# Synthetic genomic dissection of enhancer context sensitivity and synergy

**DOI:** 10.1101/2025.08.13.669251

**Authors:** Raquel Ordoñez, André M. Ribeiro-dos-Santos, Colleen McLoughlin, Gwen Ellis, Hannah J. Ashe, Nerea Berastegui Zufiaurre, Ran Brosh, Milosz Majewski, Kelly Barriball, Brendan Camellato, Jef D. Boeke, Matthew T. Maurano

## Abstract

Noncoding disease and trait-associated genetic variation is frequently interpreted in the context of genomic regulatory elements such as DNase I hypersensitive sites (DHSs). But while most DHSs lie within a few kilobases of another DHS, regulatory elements are typically analyzed individually without accounting for their neighbors. We characterize multiple heterotypic DHS combinations from different critical mESC regulator loci, all delivered in a constant chromosomal context replacing the *Sox2* Locus Control Region (LCR). We employ an optimized high-throughput multiplexed delivery pipeline enabling analysis of 213 distinct payloads in 641 mouse embryonic stem cell (mESC) clones. We identify widespread examples of context-dependent enhancers which have no activity on their own but can more than double the activity of a neighboring DHS. Enhancers exhibit synergy only with certain partners, and deliveries to the *Igf2*/*H19* locus show that synergy is not constrained to a single genomic context. We further show that synergy between neighboring DHSs decays as a characteristic function of distance, with its influence extending up to 4 kilobases. We fine map this context dependency to the contribution of individual transcription factor recognition sequences. Our approach implicates the specific sequence and architectural features underpinning pervasive genomic context effects, and outlines a direction for modeling the functional impact of noncoding regulatory variation on common human traits and diseases.

## Supplementary material for "Synthetic genomic dissection of enhancer context sensitivity and synergy": Data S1 (part 1 of 2)

```
>EnhancerCluster_HPRT1RnoCpGspacer_Sox2DHS23andPrdm14DHS52dn
ATAACTTCGTATAGGATACTTTATACGAAGTTATCAGTCCGCTACCCCGACCACATATTAGGGTTTGTATGCAGTACAATACTCCAGGATACTAAAATGAGTGAGCCAGGTGTGGTGGTCCATGCCTAATAATCTTGGCAGGAGGTAGAGGAAGGAAGATCACTGCAAATTCAAAGTCAACCTAGTTTACATAGTGAATTCCAGGCCATCCTGGGATACAGTGTGAAGTCTTGTCCCAAAACAAGGGCAGGTGGCACTTCAGGTCTTCCGTAGCCTCTACTCTCTCCGCAATGTAGTAAATAAAGTTCTGTGTGTGTGTGCGCGCCAGGATTTATTTCACTGTGTTACCAGGCTGGCCGCCTCCTCCCAGAGATGCATCTGTCTGCCTCAGCCTTTGGAATGTTGGGTTTAAAGGCCTGTGCTACCATACCCAGCCTGCTTTATTTCTTCAAAGTAGCAACCCCAAACCCAAGCTAACCATGAACCACATTTCAGGAGAAAGCATAGAGCCCACACACCCGGGGTGTGAAGTTCGTCCCAAGTCTCTGGAGGCTCAGAACCACAAAGATAACTGTTACCTTTAGAGGGTGAAGGTAGGAGGAATTAGTTATTCTTATTATTATCTACATTTCCCCCCTCTTTTGAATGCAAGTGCTCCACAAACTTGTAATGTAGTCAAAGGTGACCTTGAAATGACCCTCTTATCCACCCCCACCCCAACCACTTTGAGTTTGAGGCAGGCCTGGAACACATTGTGTCAAAACAAACAAACAAAGAGCTTTCCTGCCTGCCCGCAGGTGAGGTGTCAGCCAGGCAGGAAGGCTGGGTGCAAACGGTTCAGGGGCTGGACCCTGGACCTCCTGGGGAGAACAGAGCCATTCTAAGACCCCAGTCCAAAGCGAATACTTTTAACTAGAGTTTTCTAGTTCCCCGGAAAAAAAAAATCAATGTGAAAGAGGATGCAGATTTCCATCGGAGAAGCAATAAAAGTCTTGATTACCTCCAATTAGTACTCCCCCACGCAGGGAGAGGGCTGTGGCCTGGGGCTACACTGGCGTGGGGGGTGGGCACTCAGGCAGGCTCCTCTCTGTGGTTGCTTATCTGTTTGTTTCTGAGGGGTGACCTTCATTTGTCAGATTCTGCCTTTTTTTTGGTGGTATGTATGTAAGTATGTATATTACGTACCACTGCTCCACTGGTGGTACAGTCCCCAGGGTCACACCACAGTTTGGTTGGTGACTCCTGTGATGAGGTTACCCATGGAGGACCCCACAGTCTGAGTTTGGCCCCTTCCTCCCACCATCACAAACTACAGTCTAGGACTCCACAGTCATGAGTGGGTACACCAGCCCCTGGACCTATCTCACAGTCTCACACCCACCCTATATCCCATAGGTAGGTACCCCAGGACCTCTAACAAAGTCTGGGTTCTCCCAAGTCTCCCCCCCATGTACACCTGTGGAGTAGGTTTAGAAGGGTTCACCCACTCTTGGTAGTTATAGTCTCACCCACCCTGATCATACTTAAGATCTTGTGGGCTAGGATCAGTGTCAATTGTGTGACTCCTACCCTTACTGCACAGTTTACTTTTGGCCCTGTTAATCATTTTCAGATTTGCTACTGTTGGGGTGGTAGGGGTGGGGACAGGGAAGGGGTAACTCAGGGACCTTTGGTGGAATAAGGGACTCCTCATGACAAAATGAGAGGCATGTCTACAGAGATCATGGAGAACAGGGAAGGGGAACTGGGGTGGCTAAAGTCACACTTCAGTGACAGAAGATGTTCTAGTGGACTGGAGTACTCCTGTGTGCAAAGGGAACTCCCTCTAATTCAGAGAAAGACAAAGTCAAAGTTGGAAGAGAATTGACCACTGAAAATTGTCTCTGATTTGGTAAGAGGGAAGTAGGGTCCCTCTTGGAGGTACTACCCCCACCCCCAAACCAAATTTCCAGACAAGGACAAGAAGTCACCTGTTAAGACTTTGGAACACCTACAAAGGTTCCTTGGAGGACAAAGGATGTCCCTACTGGAGTAAGTATTACTGGAAAAATGACAAAAGGAGAAAGGGGCAGAGTGAGAGAAGAGGGAGAGGGGTTAAAGGGTCCTGGTTGAGGGTCTATTTGGTGGACAAGAGTTTAGGAGAAGAGTGGAGAGAAACTTTCCTTGGGTTTGATTCTATCAGATGTAAACCTCTAGGTATTAATTTACAGACACAAGACCAGGTTAATAAAATAAAATAAAAATAAAACAAAATAAAAACTCTGTCCCAGGGGAAGACAGTGGGTCATCTCACTCACCACTTAGACCCCAGTGACTGGAGCTTGAGGACAGTCCTAGGAGGGGAGAGTCAAGGACTCATGACCCTGATGTCCTGGGGTGGTACTTGATTAAAAACACAAAAAACATCTCTACTCCAGAGTAATGCAAGGGTCCACCATACCTTGAGGACTCAGTTGTTAGGTGAGTGGAGCCAGAGGGTTTCACACCCTAATGTCCCACTGGTGGGGGTGTACCAGGTTAGTAAAATCTCACTTGGCCCCTGTGGGGTAAGTAGGTGTCTTGAAGGTCAGTAGAATACCTATAGAGTTGGGATTCATACCTGTGGTTCTAGTGGGTCCCATCCTGTAGTCACTCCATTGTTAGTGAGACTCAGTTTTGCATTCCTGAAAGTGAGAGTTAAGGTTGGGAGTGAAGTCCTGGACTGGACTCCCTGGGGACTGTAAAACTGGGAGAGAGAGAAGGAGTGGGATGAGGAGAGAGGTTCTGTGATTATTTTTGGACATTCCAACTTTGTTTGTTTATCTTTTTTTCTTTGAGTCTACTTTTTCTTTGTTACTTTGTTGTTTCTGTTAAGAATCTTTAGGTGTTATAAGAGTCTGTATTCTATTAAATAAATAAGTGGTTCTTCTTTTTTTTTCCCCTAAATTTCTTGTTCTTTCTCAGATCCTTTAATTTCCAAGTTCTATGGTGAGTCTCTCTCTTGTTTTTTCTTTCTTGTCATTTTGTCTGGCCTTTTCCTTTTCCTGTAATCTCCTAACAAGGTCTACACTACATTCTCAGGTCTTTCCCCCATTCTTTTTTCACTCTCTTATAATAGTTTCTTTACTATGTAATTTTATAGGTTTCACTTTCTGTATTTCAAGGTCAAAAGTTTATTATTTTTGTGAGCAGGGTTGTCTCACTTACTTCTTTGGGTGTAGTTCAGTGGAAAACACATGTAAAGTTTTTGTTCTTAAATTTATTCTAAGGTTTTGGGGCAGAGCTGGTTTTGATGTTTATAATGACCATCACCACATGTGGACATTAAGGTGATGAGCACTCCATTCCTCCTCTTAGGAACTTGGACCTTGCCTCCAAGTCACTGGTTCTAACAGGTGAGTGAGGTGAACCCTTGTCTCTTCTGAGGTAGAGTTTTTTTTTTTTTTTTTTTTTTTTTTCTTTTTCTTTTTTTTTCTTTCTTTCTTCTTTTCTTTTCTTTTTCTTTTATAAGATTCTCTAAGGCCTTCCTTTTTATCCAATATGTGTTTCCTAGTCCTTAGTCTTATGAAACCTAAAAAGGTCTCTTTATGACACAAGTCTGTCTTCTATTCCTTGTTAGGAAGTTATAAGACTTCCTTTTAATTGTAGATTGTCTCTTAAGATATGGAGGTTTGGTTGTTAATTCACACTTCAACTTATATTTGTGAAAGTTTGTAGTGTCAGAGTCTTTAAGGAAAATAACATGAGAAAGAGTCCTTCATGACCTCCCACTTACTTTTACTCCCTCTCTGTGGTCAAAACATTTAGCTCCATCCATTAAACCTGATTGTGATGAGATTTTTATAGTCTCTTCCACCTGTTTTAGTAAATGTTTATAGGAGTTTTCATATTTTATGAATTGTTCTGTCACTCTTCCATCACTAGCTCAGGTTTCTCTTCTTGGGTCTCTCTACTTAGGTTTAGAAGTAGTGAAAACAGTCTCTATCCCTTGTTTTGGTCCCAGGTCCCAGTCAGTTTTTACCTCTGAGACACTCACCCAGAGTAGGGTATCAGGTCTATAAACCCCTGGCTGTCCTCCTAAGAACTGAGTCCTCAAGCTTTGGTGGACTTATATACCTCTGGGGGCAGAGAGTTATTTATTTATTTATTACCTCTGAGACCCTTTGGTAGGGATGAAACCCCACCATAGGACTTTGTGAGATGGGATCCTCATTTCTACTGAACCTTCATTTGATCAGAGTGTAGTAACATGGACTAAGGTAAGTAGGCTCATTGGGTCTTTTTAGAGTATGGGACTTTAATTTAAGTCAACTAAAGTCTATCATCATGGGGTCTGTGGACTCCTATTTTCATGTTCATAAGAAACCTCCTTATGTTGTTATAGGACCCAAGTTTGATAAATAAATTTTATTTTAGATTACAGATGCAGTACTTACTACAAACACTTTTGGAGCATTTGTAAACATCTACTGGAGAAGACACACTCCCAAAGTAGGTGTCCCCCTCAAGAGAGTGACACTAGATACCTCTCAGTGGAAACTGTGTTCCCAAACATTCTTTTTTTTTTAATAATTTTCTTTTTATTCTTTGTTATTCTTTGTTCTTATAAATAAATAAATAAATAAATACATAAATAAACTCTGTCTGAGTGAGACAGTGGGTGACCTCAGTCACTTGCTAGAGTGAGTGAGTTGGAGAGGAGGGTCCAAGTTCTTAAGAGGAGGAGTGGAGGGCTCATCACCCTGATGTCCAGGGTGATGGTGGGGTGATTAAAAATATAAAAATCATCTGTGAACCAATTAAAAACATAAAAATCATCTCTGCCCCAAAGTGGTACAAGGTGACCAGAGTTTGAGGACTGGAGTCCACTAGGTGGGTGGAGGGAGGGTTTCACAGCACTGGTGAGGGAGACCTTTGTTCTTTAAAAATTTTTATTCTTTTAAAATTTCTTTTTTAAATTATAGGTTGTGTATTAGTTTCTATTATTTTATGGAGTGTAGTACTTACAACAAAAAACAACAACAACAACAACAACAACAACAACAAAACTCTGTGCCAGACAGGGGTCCACCTCACTCACCTGTTAGAGCCAAGTGACATTGGAGAGGAGGTCCATCACCCTGATGTGGGAGGTGGTGTGGGTCATTAAAAACACCAAAACCATCTTTGCCCCAAAGTGACACAACCAGTCACCAGAACTTGAGGACTGGAGTTTACTAGGAGGCAGAGTCAAGGCTTTCACACCCTAATGTCCTACTGGTGGGGGGGGAGTTTGTGTATTTCTAAATTCTGTGGCACAGTCACCAAACCCCACCATATTATCTTAGGCATCTGTATTACCAATTTGTTGAATAAAAAGTGTCAAGACCTAGATCTGGTTCTAGTCTCTTTCTATCAAGCACCACTTGGGAGAAGTACTAATATAGGAATGTAAGGAAGTAACCATAAACCTTTCTCTCACTCTGTCTCTCCCTTCCCACCCCCTCTGTTCTTTTGTTTTGTTACATGTTGTCTCCTATACAATAGTATCATGTCATGGAGTGAGTGTCTCTTGTTACAAATAAATCAGTAAAATTACTTTTGTGGTTTACATTTAATTCTTTTGAACATTTTGAAACAACCCTCCTACCTTTCTCCTATTTACACACACAGGATATACTGTCAATTTAGGAGTAGAAGTTATAAAGGTCAGTTAACCATTATAAATTTTACATTGTAGTGGTCCACACCAGAGTGTGAACATTAGGGTGTGAAACCCTGGTTCTCCTCTAGTGGACTCCAGTCCTCAAACTCTGGTGGAGGTTGTACCACTTTGGGACAGAGATGATTTTTATGTTTCTACTGGTCTACCACTAGGGTGGACATTAGGGTGGTGAATCCTCCACTCCATCCTCTTAACAACTTGGGTCCTCTGTCTCCAAGGTGACTGTTCTAGTAGGTGACATGAGGTGGATCCACTGTCTCACTCTGGGACAGAGTTTTTTTTTTTAATTTTTAATTTTTATTTATTTTTTTATTTTACATTTTAGTCCTTTATCTTGTATTCATGTGTAAAATAAATAAACATTTAGATTAAATAGTAAATTAAAGAGGAAACTAGGTACTCAACTACCTTCATAATCAACTGAATGATGTTACACCCTTAAAAAAAGATAAAACAACTAAATACTAAATTAAAGTGGCACTAGTCTCTCTATGAAATCTAAAGTTTGGTAATAGGAGTCTTTGATTACTCCTTGTTTTTTGGTTTGTACCTACAAAAGTGAATACTCACCCTCAACTTGTTACTCTTGTGTAACTGGGTCCCTCCCCTTGTTGTGTGTGAGGACAGCCCCCACCCTTCCCTAGTCCTTCTTGTGATTAGCCCAATTATGGATCCACTACCCTTCTAGACAGTGTTTAGTGGTACTGTACAACTGGAGACATTGGTGGACTGTAGGAGTATACATGGGACCTTGAATTTTATTTTCAACTACTTTTTTTAAAAATTCTGAATGGCATAGAGGGACTTATACAGATAGAACCACTGGTAAGATACAGGGAACTTTCCTTACACAGATAAGACACAACAATCCATATGACAGACATTAATCTACTCAACCAACTGTCATTTAAAGTCTAGAGGTAATATAGGAATATCTAAATAAATAAATAAATAAATAAAACTCTATCTCAGAGTGAGACAGGGACCCACCTCAGTCACCCAACTAGAACAGTGACTTGGAGGTGGAGGGCCCAAGTTGCTAAGAGGAGGAGTGGAGGACTCATCCACCCTAATGTGGGGTGATGGGGTCATTAAAAAAACATAAAAATCATGTCCTCCCAAAGTGGTACAAGGTCACCAGAACTTAAGGACTGGAGTACTAAGGGGGGAACCAGAGGGTTTCAGACCCTAATGTCCCACTGGTGGCTATAAAAAACAGATAAACAAGATAGTCAACACTCTCTGACCACAATTTTATAGACTGATGCTAACACCTATACAGATAAAGAGATATATTAGACAGTCAAAAATGAGTACTTGACAAAACAGACAACAATCCACTATGTATAAATCCTAACAGTACAGGGATCACTTAGCAAATAAAATATAATAGATTAGGCAGAAAGAAACCCATTAAGAGAAACAGAACTTCAATGAAACAGAATATAATTATATTGGTACTTCAAAGAATGTGAACAAGTGTAAAAAAGGTAGGAAAATGAAAGAAAAAAAGTGCTTGTATTTAAAGAGGTGTTTCCCTTAAAATTACTACAGATGAATAAGGGAGGGGTTTGGTTGACATCCACCCTACCAGAGTTTAAACATTAGGAAGTGAAACCCTGGCTCCCCCTAGTGAACTGGTCCTCAAACTCTGGTAAGACCCTTGTACCTCTTTGGGGTAGAGATGTTTTTTATGTTTTTAATGATCCACACCATGTGTAGGACATTAGGGTGATGAGTCCTCCACTCTCCTCTTAGTGAACTTGGGTCCTCCACCTCCAAGTCACTTGGTTCTAACTGGGGACTGAGGTGGAGCTGTCTCACTCTGAGACATATATATATATATATACAAAAAATTTACTGACATTGGTTTACTTCACTTGTATTGGAGTTCTAACATAAAAGAAGTGTTATTTTTTCTAGTGGATCTTGACCTAGTGAAAGGGAAAGAGAAGAATAGAGGAAGGTCAAGTTTTACAAAGTAAGAGACTCTTTTGTTAACCCAGTTAGAGAGTACAGAGCCATATTAGAATCATGAAAGTGGAAAAAGGCCTTTTAGTTGAATCAGAGGGTGGTATGGTGAGATGAAGGACAGTATTGGGTGAAAGGGGTCTATTTCTCTTAGAAGGGAAGAACATGACACAGTGAAACACCATAACCACTAAGGATTTGAAGAATGTCTTTCAGACCACTGAAAATCCTTACAAGTGGTCCAAACCTCTCACATAGTCTATTTTTGAGTAGGAAAATTAGAAAGAGCAGAAATATAAATTTTAATCAGAGAACATCTACCTTCTTTATGGTCAGTTAATGAGATTACTGGAAATATGAACACATCCAACTAATGTTGGCACAACCCTTCTACCATTTTGTCTTAAATAGACATAGAGAGGGAGGGTAAAGGAAAGATTAATTTTGTAACACTTATCTGAAGTGAGGACAGAGGAACAATGTCTTCATCTTTAAAGGGTTGGACCACCAGTACTCACATCAGGGTCAGTTCCCTCTGACTCCATCCCCTAGTGAACTGGGTCCTCAACCTGATGTCACTTAACACTAACAGGTGACTGAGGTGGACCCACTGTCTCACTCTGGGACAGAGATTTTTACTTTTATTTTTTTATTTTTGGTCACCCACACCATCAAGTAGGACATTAAAGTCAGAAACCCTGGTTCTCCTCCTAGTGAACTGGATCCTCAACTTCTGGTGGACCCTCATATGTTTTGGGGCAGAGATGTTTTCTTATGTTTTTCTTTTTTTCATGGTCCTGCTACCAGGAGGACACCAGGGTGGTGAGTCCTGACTCTACCCTCCTAAGAACTCAGACCCTCCAGTTGACTCACTGACACTAACAGGGTGACTGAGGTGGATCCTTGTCACTCTTTTTTTTAGATGGTGTTGTGGGTTGGAGGTTTCATGAGAATCCTTTATGGAAATCAAGTTGGACACAAGAAGGTGTAGAGTAAGGGGAGGAGATGGTGGAGTGGATGGAGGGGGTTCTTTGTGATAGGACCAAAACACAAATAATAAGGAAAGAATGTTTTGTATCAAACAGTGTATAATATTTGGATACAAGAGGTGGATAAGAGGAATTTTTGATGGAGTTTTGGTGGAGGTCAGAGTAGGATATTAGGGTCTGAAACCCTGACTCCCCCACCTAGTACTCCAGTCCTCAAGCTCTGGTGGAGGTTGTACCACTTTGGGACAGACATGATTTTTATGTTTTTAATGACCCCACCACCCTGTGGACATTAGGGTGATGAGTCCTCCACTCCATCCTCTTAACAACTTGGATCCTCCACCTCCAAGTCACTGGGTCTAGTGGGTGAGTGAGGTCTACCCACTGTTCTAGCTCTGAGACTTTTTGTTTTGTTTTGTTTTGTTTTTTAGATGGAGTTTTGGATCATGAATCTGTAGGTGGTAACTTAACATAGAGGACTACAATACCCAATCCTTAAGTGTCCCAAGTGACCCACTGACAAGAAAAGTGTGTGCCTAGGTCAGACCCTTCAGATCACTTCAGGAGAGTAGGGTTCAGACCTCCAACCACCCCAACTCAACTTCTGACTCAGTCACCCTGACAAATGACCTCTTACCTGAGGTCTTACTGACTGAACCCCATTGGCTGAAGAGTATACCATGGGTCCTGTAGGTCTCTATAAGGTTCTCTGGTTTGTCTTGATCTTCAAGAATACTGAATGGAGTCTTGGGACCTTGAAGTGAAGAGAGGTAGATAACCAGTTGGTCAGAGATTGGTGGTTTAAGTTTCCCTCCCCTTAATCAAATCCATTCCCCTCTTAATCTTTTCTAAACAGTCTCCATCAGTGTCACCAGTGGACATCAATGTGATGAGTCTTCCACTGTCCTAGTGAACTGGGTCATCAAGTTGGTCAGACCCTTGTATGCTCTGGGACAGAGATTTTGATTTATGTATTTATTTAATTAATTATTTTTAGTATTTAAAATTTTATTTACCATACCCTCTTAACCCAATTTTTTTCTTAAACAGGCAGAAATTAGAGAGTGTGGGGATGTGTTCTAAATAAAAAATCATAAAAATTTGGTCTACCACTGTGGGACATGTAGACTTGCTAGGTGTGTTTACAGTGGAAGAATAAATCCAATAGGACTATGGCATAAAAAAGAAAGAAAGAAAGAAAGAAAGAAAGAAAGAAAGAAAGAAAGAAAGAAAGAAAAAGAAAAAGAAAGAAAGAAAGAAAGAAAAGAAAAAGAAAGAAAGAAAGAAAAGAAAGAAAGGAAGAAAGGAAAGAAAGAAAAAAGATTTTTTTTTAAAATAATACCTTTCTAACTTTGTGTATTTTTATATCATAGTACTTGAGGGTGTACATGGGTAGTGGGTCAAGTTGTTAATAGTGGGTACTTGGTAGAACAGTGTGGTATAGAGTGGGTGTAGGGGGTTGAGGGTATAATAAAACTTTGTTTAGGGGTTGTAGTTCAGTAAAAATAGACTTTAAATCATATACAAAGATTTTCTATTCCTGAGAGATTTTTTTTGGTATGGAATCATAATAAGGGTAAAAGTTTTTATTAAGGAATTATAGTTACCTATAAGTTCAGTCACAAGTTTAGAGGTTAACAGAGTATTCACAGTATTTACCCACACATAAAATTTCAAACAAACTTAACCCTAGGTTTACTCCAGGTTTGTATCATGACCAAGTAGAAATTCAGAGAAAATCAGATCCAAGGAGGTAGTACAGAAATAAGGGACTTAAATAAACAACTTCTATGGTCCATCAAACAGGACATCTCAAAGGGTATCAGACCTCAACATTAACTAGGGACACTACAGTAAATTGTGCAATGAGTCAGAGGACATAAAAGACATTTAAAAATCAACTGAGATCTGAACTTATCTAAGTCCAACTAAAAAAGAAAAACAGTTCTTATGAAGTCTTATGATACTGGTATTTTTTCTTCTTCTTCTAGTACAGGAAACTCCCTGTACCTACCTCACCTTGACAATAGGAGTGTTTGTTTAGTCCTTGTCTTTTGGTTTGTGAGTACAAGAGTGAATATCCACCCTGACTTGTTACTCTTGTGTACCTGTGTCCCTCCCCTTGTTGTGTGTGAGGACAGCCCCCCCCCCCCACCACCCTCTGTAGTCTTTTTTTATGATTACCTAGACAATTATGGATCCACTACCCAACTAGACAGTGTTTGGTGGTACTGCAAATGAATACATTGTTTGAGTGCAGGATTTGTACATGGGGTCTTGAATTTTATTTTCACTCCTCTTTTTATTTTTCTTATGAAGTATCCACCATATGACCCAATTTATCACAATGGGTTTAAAGTACAGATGGACCTTAGACACTTACACTGGAATAAACCTTTATGGAAACATCTACATTAGTTCAATTCTACTCCAGTATGACCTAATCCCCTTGGATTAGGTTATACTGACCACAGGTATTCTCCCTTTAAACCTGTGTCTGTGGGTATCTCCCTTCTAGGTGTACTTATACCTCCATCTCCAACATTAATAGTCAGTATTGGTTTCTTATAGTTTGAAGGTCTTTGGTGGTCTTAGATCCTCCTTGTTCCTTCCTAGGAGGGGATTTGGAAACCTCCCTGTGTCAGATAACTGTGGAACTAAAGTCTCAAAATGGAGGTCTTGAAACTCTCTTATTTGCACTCACAAAACAACAACAACAACAAACAAACAAAAACTCTACCTCAGAGGAGACAAGGTTCACCTCAGTTACCTCTAGAGTGGAGTGAGTTGGAGTGGAGGGTCCAAGTTCCTAAGAGGAGGAGTGGAGGACTCATGACCCTAATGTCCAGGGGGTGGTACAGACATTAAAAACATAAAAATCATCTGTGCCCCAAAGTGGAACAAGGTCCACCAGAGTTTGAGGATTGGAGTTCACTAGAGGGGGAGGGAGGGTTTCAGACCCTAATATGTACTGGTGACAGGGGGTACACAACAAAATTCTGTGAGTAAAATACCATGAAACAATACCTTGGGATCCTCTACTTAGGTCCACCACCCACAAAGAGGTTTTCTCTGTATATTCTCTGGTGGGGGGTTTATATTTTTTTAACATTTTGTGTATTCTAGATCAACATAGAGAAAAACACCAGACTGGTGACCACTAATTAAGATAAGAAGAATAATGGTCTTATGAAGGTATTTTTCTTTATAGGGGAGTACATAATAAACTCATCAGTCACCATCAGACACAGCTTTTGTCATATTTAGAACAAATAATTTTTCAAAGGAATATTAATAGACAGAAAATTTTTAGTGATTTCTTGAGAAGATCTAGAAGGTTGTCATTGATTAATTGGCTCAAAACAAAACAAGACAAAATAGAAAAACCACTTGTTTTACAAGGTCCAGAAGGACATGTGAAGAACTGGGTCTGGAACTTAATGGTAGAGAGGTTCCTCTGGACAAGTAAAGACACCCTTTAGGCACAAAGTCACAAGGTTAGACTTGGAAGGATGTTGGAAGGAAAGTTTAATGTTTGAGGGTAGGAAGAGGAGAGTCAGAGGAAATAGGAGGAGATAAAAAGGTATCATTACAAGAGGAGGATTGTATGATATATAGTGAATAAGTAATAATAAACAACATATAATTCAGGTGTTTTAATCTCTGTAAAAAGGAAACAACAACAACAACAACAACAACAAGTGAATACATAGGGGCCATGGTCTTCTCAGGAGGGTATGCATCATAAGTTATCTATAAAGACTTACTGACTTACTTAACTGTGAATCTGACCTGACCTGGTATGTAAAATAGAGTACATAGGTTTCTACACTGGTGTCATCTCCTTCCTCCAGAAAACACTCCTGTCTGAAAGTTTACTGTTAAGTTAGAGAAATTACTAATAAGTAAAAAAAGTCTAAAAGGTAAAAAAGGAATCAAACTAAGATCATTAAATGAGATAAATCCAAGAGTTTACATAAAGATATTTCAGAAGTGTTATAAGAGAATAATATCTTGTAAAGTTTTTATAATATCTTGTAAAGTTTTCATATTTTTATGTATTTTCTCACTCAAAACAAAAAAAAAAACTCTGTCCCAGAGTGAGACAGTAGGTCCTACCTCACTCAGTGTGCTAGAGCCAAGTGACTTTGGAGATGGAGGACCCAGTTCATTAGGAGGGTGGAGTGGAGGGTTCATCATCCTGATATCCACAGTGGTGGTTCAGGTCATTAAAAACATATAAAACATCTCTACCCCAAAAGGTACAACACTTCACTAGAGATGGAGGATCCAATTCACTAGGAGGGTTGAGTGGAGGGTTCATGACCTTGATGTGTACAGATGGGGGTGGATCATGAAAAACATAAAAATTATCTCTGTCCCAAAGGGGTACAAGGGTCCACTAGAACTTGAGGACTGACTTCACTAGGAGGGGAAGGAGGGTTTCACACCCTAATGTCCACACTGGTGGTATGGAGGGACCTAATAGAAGTTCCTTTAGGGTCTATAGGGTGGTAAAATACTATTCATAGAGTCATATATGTAGATTTTCTATTTGAAGGCCACAGAATGGGACATTAGGGTGTGAAACCCTGGTTCTCCACCTAGTGGACTTCAGTCCTCAAGTTCTATTGGAGGTTGTACCACTTTGGGGTAGAGATGATTTTTATGTTTTTAATCAACCCCACCACCAAAAGACATTAGGGTCATGAACCCTCACTCTCCTCTTATGAACTGGACCCTCCCCTCCAACATCACTGTCTCTAGGGCAACTGAGGTAGGACCATGTCTTACTCTGAGGTAGAGTTTTTTATTATTATTATTTATTTTATTTTATTTTATTTTGTATTTCTGAATAAAGATCATAAAAGAAGTACTAGCAATTTTAGAGATGATGCAGATATCATTACAAGACAAAATAAAAATTATAACAAATAGGAAGAGAGAGGAAAAAAAAAAAAAAAACTCTACCTCAGAGGAGACAGGGGTCACCTCACTCACTGTGCTAGAGGAGTGGGTTGAGGGGAGGGCCCAAGTGTGGTAAGAGGAGGAGTGGAGGGCTCATGACTCTGATGTGGGGGGTGGTGGGGGATTAAAAAACATAAAAATCATGTCTGCCCCAAAGTGGCACAATGGTCCTACCAGAGCTAGAGGACTGGAGCACTAGGGGGGGAGGGAGGGTTTCACACCTAATGTGCACTGGTGACTCAGGGGAGAGAAAGAAAAATTTGAAATTTAAAGTTTGAATGTCTTTACAACTTGTTATCATGTTTCTTAAGGACTTATAGGAAATGGGTCTAAGTGGTCAAATTTTTTTGAAGGGGTGAACAAATAGTGAAGGAAGAGAGACATACACACACACATATATATATAAAAAAGTCTTCTAAACATTTAACCTGATAACAAGAGGAAGTGGACACCTATAAAGTCACACATAAAAGATTGTTTCTGTAAGAAAATGTGTGCTGTCATGTTATTCTTTTAAATGGAACTAAACAATGATGATATGAGGTTAGAACTGTTGACAAAGTTATGGTAGGAAATATCAATGAAAAAAGTGTCAGGTCCTAGTGTGTAATGTAAATTAACAGAGGACTTGACCCCTCTCAAGGGGTCTGAAACACTGTAAGTAAAAACTAGTATATGGTCAACAAAACATGTTACAGGGAGTTAAACCCAAATAGACTAGGAGGGGTGCTTGTCTGAGTCCAATACTAAAAACCTCCTGATGGTGTCTTTAATACAACAAGAGTCTGTGTATGTCCTCCATTTAACTAGTAAAAAAAGGGTAATAACAACTACAAGAAAGTAATAGGCAAATGTCACCACAGAAGGTAACATTTTAATGATGAAAGGGGAAACAATAATTATTAAACACAAACAAACCCCCATATATTCATAGGATAAGGAGTAGTTGAAAGTGGGTAACTACTGAGAAGGGTTTAGTCAATAATGATGATACCAATGATTTACCACTCAATCAAAGAAAGAAAAGAAAGAAAGAAAAAGAAAGAAAGAAAAGAAAGAAAGGAGGGAAAAAGAGAAAGAAAAAGAAAAAACAAAGGGAGGGAGGGAGGAAGGAAGAAAGGAAGGAAGGAAGGAAGGGAGGAAGGGAGGGAGGGAGGAAGGAAGGAAGGAAGGAAGGAAGGAAGGAAGAGAGAGAGAAAGAAAAGAAAGAAAGAAACAGGCTCAAAGTGAGAACAAGGGTGACCTCAGTCACCCACTAGAACAGTGACTTGGAGGTGGAGGGTCAAGTTGCTAAGAGTAGGAGTGGAGGACTCATGACCCTAATGTGGGTGGTGGTGGGGCATTAAAAAACATAAAAATCATCTCTGCCCCAAGAGGTACAAGGGTCACCAGAACTTGAGGACTGAAGTAGGTAGAAAGAGGGAGGGTTTCAGACCCTAATGTCCCACTGGTGGTAGGAGGTAGTCAAGTATCATGAAAGTTTATAGGGAAAACTAAAGAAGAACTAGTATTTAAAAAATCTTCCTATAATTAAAGGTTTATAAACACATAAAAGGTCTCTATGTAATAACCAAAGATTAAGTTAAGGTAGTACCAGTACCTGTATGAAATATACTAGACTTAGGAAAGTTACACAACTCTGAAGCCACTGGGTTTTATAACAGATAGAACCATTTACAAGGTACACTGAACTTTTCTCATACAAAAGACTGCAAGAATCAACCTTGTAAGGTGTTTACATTTACTCCAGTTAAACCAACTATTACAACAAGTTCAGTATATAGAAATGGTTAAAAGACACATGAACATGATGGGACTAAAAGTATCTCCCTATGACTTTAGAAGTTGATGTCAGTAATTAAACAGATGAAAGAGGGTGCCAAGAAAGTAAATAGAAGTACATAAAACTAGAGACAATTCATGTATTCACAAATCCTAATAATACAGAAGGACTACTCAACTGGAGAAACTAGTTACATTTTACTGGGAAAAAAGGATGTCATTAGTAACAGACTTTAGATGTAGTAGTCAAGAATATTACAGTGAGATCAAAAGAAAACTAAAAACAATGCATGTAGAAAAAGTGAGAAAATTATAAGAATCATTTTTTTCCTTCTTGTCTCTCAACATATCATACATGATAAACACAATGTTCTCTTTATACATACATGTATAGATGAAGTATATGTATTTTATCAGTCCCTCACTCCTTTGATTTTAATAGACAACACAACCCTTCAGTGACCAATTTACCTTTTTTCCCTACTCTCCTTTTAAAGTGACATATGCATAGTATCAAAAATTTAAATTCCAATATGTTTATATAAAGTTAATAAGTTTATATTAAAAAGTTAATAGTTTAATATGATTAAAAAATTTAAGTTTGTAATTTTTTATTTTTGTTTGTCTATTGAGAGATTATTTTTCTAATATAGTCTTTGTCTTTTTATTAGTAGTTGTTTATGTATACTTTTTCAATGGTATAGGTCTGTCAGAGTGGGACATTTAGGTTGTGAAACCCTGGTTCCTCCCTCTAAGAACTCAGTCCCCAAACTCTGGTGGATCTTGTGCCACTTGGGGCAGAGATGTTTTTTTTTTTTTTTTATGTTTTTAATCACCCCACCACCAGTAGGACATCAGGGTGATGAACTCTTGACTCCACCCTCCTACCAACTGGACCTTCCTCCCCAGTCACTCACACTAGGAGGTGAGTGAGAGGAACCTCTGTTTCACTCTGAGACAGAGTTTTTTATTTTCTTTGTCATGGAGGAGTAAGTCACTCACATAATCAAAAGATCCCTAGGAATTGTTCATGGTGCACATCCAAGACCAATTTGTACTCTAAACAAAAGAGTGTCAAGACCCTGATCTTCAGGTTCTAGTTCCAGTGTCCCAACCAAAGAAGACTCCAGACAGAGGAGCAACATCTACTGACCACAGAAGAGGGAGACTAACACACAGACACAGATTAAAGGAAAAGAATATTCCTATGGTCAGTATAGCCTAATCTCAGGTGGGATTACTGGAATAATTAATTAAATGTTACTGGAGAAATTTCTGGATAGAAGTTTATGTCAGTGAAAGACTCCATGGTACCCAGTCCTGAGGTTGTATCCTTAAAACTCTCCTGTGTTAGTAGGGTAGTGTCACTTAGTGGTCTTTCTAAATGTGTTGAGTTCTAGTCAAATATGATTATCATTCTCCATCATTATCTTTACTATGTCTTTTCTTCCCTGACCTTTTTATATATGTAGTGTACCACTGAGTAGGACATTAGGGTGTGAAACCCTGGTTTGCCCTCCTAAAGAACTCCATGTCAAGTTCTGGTGGAGGTTGTCTCACTCTGGGACCAGAGAGAAATTATATGTATGTATATGTAGCCCCCCAGGTCTCTTGGGTGTGTCAAGGTTACAGGAAGAAGTAAATTCTTCTTGGTGTGTCCTACACTAGATAGGGAGAGCTGTCTTGGTGTCTGTACCTGTCTTACAGAGAGGGTCCCTTGGACAAACCTCAAAGTCCCAGACTCTCTGAGTGTATCCCCACCAGTGTGTGTATGTTGGAGATGTTGAGGTACTGGACTTTGAGTCCTGGGGTTCTACCTAGGCCCAAGTGTGTGCAGTAGCTAGAAAGTGTTTGTTGGGACTGTTGACCATACCATACAAGGTAGTGAGGTCCACATGTATTGTTTTAGTGCTTAGTCATTTTCTTGTGAGACTGGTGTAAGGGCCCCCTATGATTCCCACTCAGTACCAAGGGAACCTCTGCACTTTCTTTATTGTCTGACATACAATGGAGAAAGAGTCTTTTGGGTTGGCCCTCTAAAGAGATAAGGATTGAGGGTAGTGAATGCTTGCCCTCAACTCCATGTCCAAAATCCCTATCCCTTCACTCCCCCACTCCCTCCATCCCTAACTGGTAAAGGATGTTTAATGTATATAGGTCCTTAGCACAAAATTAACTTTAATAGTAGAAATGGTACTTTTTACCTATGGAGAGAAAAGACCCAAAAAAGGATTAATACAGTTGGAAGGGTGAGAACCTTGTCTTAGTTTCAGGAAACTACTATGTGTCTGGGGTAGACTAGAGGGGTGAGGCCCTAGAGGGAGGGAGTAGAGGTAGGAAGAACAAGTACAGAGACAGGTGGTACTAGTTAGGACTCCAAGGAGTGTGTGTGGTGGGGATGGGTGAAGTGGAACCACAGCACAAGACAGAGGACCTCACAAGAATCTTTAGGAGAAGTGACAGGGGAGTAGAGGAGTACAGAGAGGAGTTTCCAGTGGAGTAGCCTGGAGGAGGTGACATAGATTTTGTGTGGGAAGGTGAGAGAGGGGAAAGGAGTTAGGAGTTTGGACTGTTATATAGCAATTGGACTTATAAATTAATAAAAAATGGACAAGGAGGAGGTTGAGGGTTCTCTTAGGAGTGGTACCCCCATCCCTGTCAAAGACCAAGTGTCCTCCAGGACTGGATGTGGTAGGACACTCACTCAGGATGACTCACTTACTTACTTAAGCTAGGTCTGTCTGTGACCCACCTCCTTCCTTTTCTAAATCCTGTCTTATTCTAAGGGATAAAAATGAGGTCTGATGTCTCCTTTATTGAGTTGATTTGACAATTGAAAAGAGAGTCCTAAGTGTATAGATTATAATATAAATTGTATTTGAAAGAAAATCTTTCCACTAAGAAGAGGGGAAATTCCCCATTGTGAGATTGTCAAATAAATAAAGAAATAAAAAAGACTACTGTTCATTGTATAAACATTTTCTTTTAATTTGTTACTCTTTCCTCATTTCATCTTTCAGTTCAGGAAACCTGACCTCCAACCCCCTCTCCTTCTCACCCATTGCTAAAACTTCCCCTGTCACAGTGTAACAAGTAGTACCTGACACAGGTATCAGTGGTTTTACAGGGGGACCTATTTTAGGTGTAGTTGACAGAAGAACAAACACAAATACAGGAAAGGACACAAAAATCCTTTTACAGGAGCTTACACATAAAAAAATTAAAAATTTCAAAAACAATATAATTTTTTCAGAAAACAGACAGGTTGTTTAATGATTAAGAAAAGAGGTTTAATAAGAACTGGAGATTGAAACACCACAAAGGTGGTAAGTCTTCACTAAAATAAAATTAACAATAAAAAAAACTCTGTCTCAGAGTGAAACAGTGGGTCCAACCTCAGTCACCTACTAGAAGAGTGACTTGGAGATGGAGGGTCCAAGTTCACTAAGAGTAGGAGTGAAGGACTCATGACCCTGATGTCCTAGGTGGTAGGATGATTAAAAAACATAAAAATCATCTCTGTCCTCCAAAGGTACAAGGTCCACCAGAACTTGAGGAGGAGTTGTTAGGGGGTGGAGGAAGGGTCAGACCCTAATGTCCACACTGGTGGGGGGGTGTCTTCACTAAAAATAGCCTATCACTTAAGACAGTTAAGAAAGGAAATAACAGAGAGGAAACCATAGTAGAATCTTTCCAGAAGAGGGTGGCCTGCCAGAGTACACCATTAGGGTGTGAAACCTTGGTTGGCCTACCCTAGTGCTCCAGTTCTTTAACTCTGGTAGGACCATTGTCCCACATTTGGGGTAGAGATGATTTTTATGTTTTTAATGAGGCACCACCACACTGGACATATCAGGGTGATGAGCCCTCCACTGTCCTCTTAGTGAACTTAGGTCCTCCTCTCCAAGTCACTGACTCTAGTGGGAGACTGAGGTGAACCCCTGTCTCTTCTGAGGTAGAGTTTTTCTTTTTTTTTTCCAGAAGAGGGAGGAGGGGGGTGGGGGGGGTGGGGGCCTAATCTTTTCACAAGTGGATTTAAACAAGATCATAACAGTACCAAACTAAAACAAAAAGTAAATTTAAAAGTTCTGGACCTTAATAAACCACTATTATCTGTAAATATCTCAGAATACTACACAGTCCAAGACAAGGTTCAGGAATATAACTAGTAGAATAAACTTTCACCATCTTTGGCACAAAAGTGTCCACTCCTTTGAATCCCTGTCCTCCAACCCATGAATAGGTTCTGGTATGTCAACCACTTTGGACCAGGTAGATTACATTTGGATGTGTGCAAGAACATTCCTAATCTTAACCACATACATTTCAAAGACCTTATATCCTGTCAGTTGTCTACTATCTCAAATTATAATAACTATCAAGGGTATTTATATTAAAAACTACCACATATAATAAAAAGTTTTACCATAGAAAATTTCAAGTCAAATAAAGATTTGATAATAAGGAAGTGTTCATACTTTTGGAAATCTTAAGGTACCCTTATTTACTTTAGAAATACAGTTCTTTCACAAGAGTATTTGTCCCTCCCCTTGTTGTGTGTGGGGAGACCCCTGGTCTCCCTCTCTCTCTAGTCCTAGTTATGATTAGTACACCCCAATTATGCATCCACTACCCAACTGTCCAGTCTTTGGTGGTTCCTGTGCAAATGGATACATTGTTTGGACTGTAGGAAGTGTACATGGGGCCTGGAATTTTATTTTATTTTTATTAATTTTTATTTTTGTACAACAGTATTTTTCTTTAAAACCTTCCTACATGTAGTTGTACAAATCTCAAAGTAACCCATTACCTTATTGACCCAAAAGAATTTTTTTTTTTTTTTTTAGAAGGAGCTCCCACTCACCAGTGTGGACATTAGGGTCTGAAACCTTGGCTCTACCCTCTAGTGTTCCAGTCCTCAAGCTCTGGTGGACTGGTTGTAGCTTTGGGGTAAAGGTGATTTTTATGTTTTTAATGGCCCACACCACCTCCTGGATATTAGGGTCATGAGTCCTCACTCTTCTCTTATAGAACTTGGGTCCTGTCTCCAATGTCATTGACATTAAAGCAATGACTGAGGTGGACCCTGTCTTGCTTTGAGGCAGACTTTTTTTTTTTTTCAAGGAGATATAAGGTCAAAAGATCTTTCTCACAAAAAAATAAAACACTTGTCTTTTTATTGGTGTTATTGAGATATATATACAAAATTTCATACTTACTTTCCTCCAGCCCATACATCTCTCACTGTCCAATATTCTAAAAGAAAAACAATTGTACCATTCTTGGACTTCACTATCCTTCCTATTTACCTCTCTCCCAGAGAGGTCCTCTCTTGTCACTTCCTCCCTCCCTCCAGAAACTCCTCCTCTCCTTCTCCTCCAAATAGTCTAAATATGTTAATATATTTCTGTCTTTCTTACTTTCTTTTCTACATTTTTGCCTATGGGACCATAGCCCCATCACCCTACTACCAAGTAAAATGAAAATAAGACATAAACATAGAAGAACACATACAAATGAAGAAAATATGTAAGGTAAAGGGAGGTAGGTCTAGGTATTGAAAAATTTTAAAAATAATAAAATAATAATAATTCTACCTCAGAGTGAGACAGTGGGTCACCTCAGTCACCAGTTAGAGGAGTGACTTGGAGAGGAGGGCTCAAGTTCCTAAGAGGAGGAGTGGAGGACTCATCACCCTTACTCCTAGGTGGTGTGGGGAGTAAAAACATAAAAATCATCTCTGCCTCAAAGTGGTAAAACCTTGACAAGAACTCAAGGACTGGAGTTAACTAGGGGGGAAGGAGGGTTTCACAACCCTAATGTGAACTGGTGGGGGTGGATAATGATAATAAAAACTCTGTCCCAGAATGAGACAGTGGGTGACCTCATTTTAGTGTTAGTGTGAGTGACTGGACTAGAGGACCAGTCCATTAGGAGGGTGGAGTCAGAGGACTCATGATCATGACCTACATGGTGGTGTGAACCATTAAAAAAAAAAAAAAAAAAAAAACCATCTGTGCCCAAAAGTGGTACAAGGGTCAGACCAGACCTTGAGGACTGGAATTCACTAGAGGAGGAACTGGAGGGTTTCAGATCCTAATGTCCTACTGGTGGTAGGGTGGTTTAGGTATTGAAAATTTTAGTCCCCCTTTACAATAAATAGTACTTTGGTTTTCATCTTTTAGACAAAGGGTCAGTCCTCCTGGTATTTAATCTCCATGACCCCTGGACTGAGACCTGTCTTGGTGGGACCTTCTTTGAAAAAAAAAAAAACTCTGTCAGAGTGAGACAGTGGGTGAGTTCAGTCAGTGCTAAAAAGGAGCAGTTGGAGAGGAGGACCCAAGTTCCTAAGAGGAGGAGTCAAGGGTTCATCACCCTAATGTGCTACTTGGTGTGGGCCATTAAAAAATATAAAAAGTCTCTGTCCCACTTTGTCCTCAAGGTGACCAGAGGTTGAGGACTGAAGTTTACTAGAGGGGGAGGGAGGGTTTCAAGACCCTAATGTCCTTACTGGTGGCAGGGTGGGTGGGACCTTCTTTGACATGAAGGGTGGGAGGTCACAGGATAGAAAGATCAGGACAAGCAGACAAAAGAGAGAGTGGGAACCAGGTAAAGGGGTGAAGAAGGGGAAAGACTAATTGATATTAATATCTTAATAGGTAAAGAAGATTCTCTGAAGGTAAAATTATAGAGTCTGTAACACAAGGGGGGTGGAGGGGAGAATATTAGTCATCTACAACATTATCTGTTACACAGTAGGTGGATCCAAGGGGAAGGACCTGTCCAGTAGAAACTCATCACACTCTTAGAGGTGTCTGTGGGAGTCACTCACCCACTGAGAAACCTTAGTGGAGAAAACTTCTTTCATGGAGACACTTCTCTAGGGTAAGGATTCCCTGGGTGTAGGTTACTGGTCAGTTGTACCCCTATACTTCTGGGTTAAGTGAGTGGTGTTCTGTTGTGACTTGGTAGAGTCAAGAGCTCAGGGGCACCCCAACCACTGGAAACAACACTGAGTAGTAGGGTTGAAGAGGGACAGGGGTGGTTGGGACAACCAAGAGGAGGAGGTCATAATTAGGGTTCCCACAAGAGGGTATTTACAGGACTAAGAGTGGAGGAAAAGTGGAGAAGGGTCTCTTGGGTTGGACTTATGTAGGATTGAAGTGAGTCTAAAAAAGAAGGAACCACCATGTATTTTATTACCATATAGAATATTAACTATGGAGAATCTAAACTACTTTGTGACCTTATAAAAAACCAGATACTTTGAATTTTATAAAAGGTACTAGGGGTAAAAATGGGATTGTTCTGTTTTGTGGTGAAAGAACTGAACTCTTGTCTCCAATAAAAACCAAGGATGGGTTGTGGTTTGGTTAAGAGGCAAGAAGGAAGAAGTAGCTTAAGACTAAGACAAGTTACACAGGGTTCCCTTTACCTCAAATTAGAATCAGGTCTTTACCTGGACTAACCTTTGCCTTAGGGTGGGGGTCAAGGTCACTGACCAATTCTTTACCCACTAGGGTAAGAGGTCACCCTGAATTCCTCTCTAAAAAGTGGGGAAAATTCTCTCAACTGTGTCTTTCTAAAAGAGTTTCTTTGAAGTGGGTCTAATGATAACCTGGGAACAGACTGGTGTTCCTGAGGAATCCTACTTCAACCAGATACCTGTCTCTTATTACTCCACCTTTAGGTACCCAGAAACTGTAGTATTACCTCTCACCTAGTTTGACTAGAGGACTCATGGAGAGTGAAGGGTTAATGTATGGTTATTTGGGGGAGTAACAAATTGGTCAAACTCACTTGGACCACCTTCAGATCTTGTAGGATTGACCTGTTTGGGAGGATAGGCCAAAGAGAGAATAGTGAAGGAAGATGTAGGAGAGAGGTGTTGGTTTAATCTTATGAGTGGTAAGGGGTGTGAGGGACACTAAAAGAAAAAAAAAAAAAATCTACAAAGTGAGAACAAGGGTCACCTCACTCAGTTAGAGCCAGTGACTTTGGAGAGGAGGACCCAAGTTCACTAAGAGGAGGAGTGGAAGGTTCATGACCCTAATGTCCTGGGTGGTGGTGGGGTGATTAAAAACATAAAAATCATCTCTGCCCCAAAGTGGTACAAGGTCACCAGAGCTTGAGGACTGGAGTCCCTAAGGGGGAACAGGAGGGTTTCACCTAAAAGAAAAAAATGGGTCCTAAAGGGTTGTCTGAAAGACATTTTGGAAAGGAGATGGAACTAGGAGATATAGGTGGACAGGTTTAAAGGGAGTGAGAGTTTTCAGAGTAAAATTTACAACAAAAGGGACTTGAAGAGGACCTTACTAGGTAGGGAGGGAAGAGTAAGACTAGTGAAGGAGAAACTTAAGGGTATGTAATCTATAGTGTGACTTAGGTGGAAGGAGTGTAATCTCAGTGAACATGTGGACTGGAATTGGGGGACTCCCTCCCTATCAAACATAAATAGGGTTTCAGGACTTTGTTGATCATGTCTTGGACTCTGTGTCTTTGGGGTCTTAACAGATGACTTATCTTGTTACTATCAGGCTTAAACCAATGAGGAAAATTGGACATACTGGGGTCTGCAAACAAAAGATACTTCCAGTTTTGTACCAATACAAAGGATTAAGTGTTTATTGAGTACATTTGGGTACAAAACTTTTACCCTCACCCCTCCTAGTTGACTTCCTGGAGAAGTGGGTTCAAGGTTTGGTCCAGGGTAACACTTGGAACAAATTGGTGTGTCTTGTGTACTTATCATCTTGTTCCCTAAATTGTCAATGGTCTTACAAAAGTCTCTCCACTGAAGTCTTCAGGTTCAAGTCCTTCTGGGTCTGTCTCTTCCCTATCCTGTTGAAATCCTTTCATCCAGGTTGTGGGGAAATGTCAAATGTGTGTGGAACCACAGTCTTTTTATCCAAACTCATGACCAATAGTAGTCTCTACAGTGAGACCTGTTGAAGAATACAGAGACCCTAAGTCAAAGAGTAGATTTTTTACCCCTATTATGGCCCACTCACCAAGCAGGACATTAGGGTGTGAAACCCTCCAGCTCCTCTAGTGGACTCCAGTCCTCAAGCTCTGGTGGGAGGTTGTAGTTTTGGAGTAGGGATGATTTTTATGTTTTTAATGGCCACCAGAACAGGACATGAGGTGATGAGTCCTGACTCCTCCTCTTAGTGAACTTGGACCCTGTCTCCAACTCACTGGCTCTAAGGGTGAGTGAGGAGGACCTTGTCTCATTCTGACAGTTTTTTTTTTTTTTTTTTTTCTTTCTTTCTTTCTTTTTTCTTTTTCCCCCCTATTATTATCACAATGGAGTTCTCCAAGACACTTGTGGTTTTCTTGTTATGTGTGGTTCAGGATGTCTATCATTGTGAACCATTTTTACATTGAGGTAATTTTTATTTATACTAGAATGTCCCAGTCACCTTTCATCCTCATCACCCTTGTCTTATCCTCCCTTGTTTCTGGAGACTCATCTGGAAAGACATATGAGACTGAGAATAATACAAAGTGGCATTATTAAGTAATTTTGATCCTATACTTCCACTCCCACATAAACATTATTTTTGTGATTACTTGGTTTGACTAATATTTATTGGGTGTGACTTTCCCTACTTTTTCTTTTCTTCATTAAAACCTTTTGTAATAAAACTGACCTATGACATTCCTTGAACAGGTTGGACCTGGGCCCTACAAATTTGCAGGGTTGTGTTTAATCATTTGAAAGAATTTTGTAGTACTTTAAAAAAACTAAAAAAAAAAAATCAATAGTGATAGCAATCACAATCACATAAAATGCACAGGGTTCTGTTAAGAAGAAAAAGATCACAGGGTCCCTTGGTTTTCTAACCTGTGGGGACCCATTGGAAGCCTGTTTTTCTAGAAAGGGTTTATTACCTGAGATCAATCAGCTAGACAATGTCTATGCCTTGATGAAATACTATGATCCCAGTTTGTTTATTCACTTATTTCACATGTATTGTTCTGGTGTAAAGGGTGACAACTTTTTCATTTTTCTTCTTCTCAGTCCATCCTACTTCCACACCTAATGTCTCTTTGTAATCAATAGTTGGGTACAAATAAAATTATACATATGTCTGTCTATGTCTTTATCTGCATCTACACACACATACTACCAATCATAGTACAAAATAAAGGATTAGGATAGGTGACCCTCCTGGATGTTTGTTAAATGTTTAACAAACATACTGTGAGGTTATCTTTACTCTAGGATCTGGTCTAGGACCAAAGATTATCATAAGAGGTTATTACCTTGGTGAGGAACTTCATTACCACTAAGACCCAGTCCCATCCCTTTTGTGTTCTACTGGACAATACAGAACATCAGGTCTTTTATCTGTGTGAGTTTTTTCCCATCCTACTGTTCTCCTGTGTCCCCTTGCCCTTCTACCCCTCTTTCAAGGTTCTCTCCTTGGTGTACTTTTTATTAGTTTGGAAACTGAATACAAGTCTGAGAGTCTATAAGGTATTAATTTCCTTGTCTTTTTTACAACCCTTTCCTTCAAGATGACTTTTCATGGTTCAAACTTACAGTGAAGTGAGTAATTAGTACTACTCCTTCAGGTAATACTTCATGTAGGTATAACACATTTCTCTTTTGAACTTTGAATTAAAGTCACAAATTAGAACTTCAAGTTTATTATTACTTTTAGTAATTTTGTAGTAGTGAGAAAGTTCACCAAATTTCACAGATATTTTAAGTGTAAACTTTTAGTCTTGTTGACTCTACCACCACTAGGACATTAGGGTGTGACACCCTGGTAGCCCCCTGACAGACTGGGTCCTCAAGACTCTGGTGGACCCTTTGTCTCACCCTGGCATAGAGATTTTTTTATTTAATTTTTAATGACTCTCACCATCTATGTGGAGGACTGGGTCCCTCTCTCCAAGTCACTGGCTCTAGTAGGTAAGTGAGTGGAGTGTGTCTCTTCTGACAGAGTTTTTGTTTTGTTTTGTTTTGTTTTTTGGGTTTTTTGTTGTTTTTTTTTTGTCTCATTTGTGTTAGGAAGTATGGTCTTTCAATAAAACAGACTTGACAGGTGTCTTAGTATTTTATTGGTCTCTTTTTAGACTTCTCTTACAACCTCTTTGAGAGAATTGTCAGAAACTTTTACAAAAATCAGGTCTCCTTTAGTCAAATGTAAGAATCTCTAGTGACACTGGAGTTTTTCACACAAATTACATGTTCAGTAGACCTGAATAATGTAAGTTACTCAATTACAAAAGGAGATACAATAGTCACATAATTAAAGATGTGTTCTGACCCTAATATCCAATTCACCTTACTTGATTCTCCTCTACCACCTTATGTTGAGGACCCAAGTTTAAGGAGTAGAGATGAATGATCACACACTAGGACTTTAATACACTGGAGAGACCTGGACTGAAGAAGTAGACATTTCAACCCTGTTAATTTTTTTGGGTTTGTTGGATGGAATATCCCAATAGTATTCCTAAGTTTGGATTCATAGTAAGGTAAGTATATCTTAAGTTATGTACAATGATAGGAATTATTCAAAAAAAAAAAAAAAACAATTGTACTTTTTACAAAAGAAGAAAAGTTCATAAAATTAACAAAAATTGAAGGATAGTAAGATAGTAAATAGGTTGTTTATAAATAACTGTGATGTTAAAAGGTCCTGAGAACATCCAGACCCCTATATGTCACTGGTCCTGAGTTCCAGGACTGAGTGCCTGACTGTGGATGATTCCCTCTGTCTGTCATTCATTCTTTCCTTTTCTAGTTAAATCATCTAGAAGATTCCCTTGTCAGAGGTACTTACAGAAGTGTATGGGTGTGTCTGTTGGTTGTCTCAGACTGGGTAGAACCTCCTTAGGTACACTAGGAGGGTCCTTGTGACATTGTATTGGTCAGAACCCTTCTTGACAGGGTTGGTAAACAGTGGGTGGAGGGATACAACACCCTGAGGTATTCTCAAAGAGTAGAGGAGGGACCAAGACTATTCTGTACCCTGAAAGTTGTAAGGAGGAGTGAATCCCCTCTCACTTCCAATATGTTAGTAAATGATCTCAGACTTGACTGAGGAGGTCCTGTATCTTGGGTGGTGAACACCCATTTAATATATTGTACAATAACCCAATATGCTGGGTTTGAGGATAGTGGGGTAAAAAATGGAGTTTTTACCATTAAAGTATACCAAGTTGAATGATCTTCCACCATTCAGTTGACTTTTTTTTTCTCATTTCTCCAAGTGTCACCCTTCACCTACTCATAAGTTCTCCCATGGTTCACCTGGAGTCCCCACTGTAAAATCCCCTTCTTCCCCTAAGTCCTCAAGACCTATAACTGAGTGTACACCATTGTAGATGGAGTTGGAATGTACCCATACTTCTAGTTTACTCTATTGTCTTCATTTTTACAAAACATTTGATTCTTCAAGATCCTGATATCTTTTAATAAATCAAACTCAGAGGATGAAACAACACCCTTAATGTGTTTGAGAAAAAAAACTCTGTCCCAGAGTGAGACAGTAGGTCACCTCACATCACCTGACAGTTCAGTGACTGGAAGTGGAGGGTTGAGTTGTTAGGAGGGTGGAGTGGAGGGTTCATCACCCTGATGTCAACAGGTGGTGTGGGTCCAAAAAAAAAAAAAAACATAAAAACATCTCTACCAAAAGGTACAAGGGTGACCAGAACTTGAGGACTCAGTTCACTAGGGGGTGGGACCCAGGGTTTTCACACCCTGATGTCCATGCTGGTGACAGGGGGATGTCTTTGAAAAATTCCTTGTGCACATTCATCTACAGGATTCAAACTATCAAGTATGGAGTGCACCTGTCTATTCTTAATTCTCAAAACAATTTTGAAAAGAGGATAAGGGTCTTTTGTTTTCCACAACAACAGTAACAAGAATCAGTTATTTGTGATAGATGTGTTTCTTCCATTATCCTGTATAGACTCTTGTTAGACAACTCTACATCACTCTAATGTTAGACTTTTTGACTTGTCTTAAGGTTTTCTTTGGCACAATAAAATGTATCATTTTACATTATATTTCACATGGTACACAGACTTTAAATTACAGAGACTTCATCATCCTTAAAAACATGAGGGGTTGGGTAAGATGGTGTATTAGTAACTCTAATGTTAATTTGATGATGATTTTGAATTGTTTGTTCCTTTTACCTTGGTTGTCTTTTGATTTGATCCAATTAAACATCTCTTTACTATTGATAGTATCCAAAAAAATTTCTCTGTCCTGAATAAAATTCCTAAAAATTTAACTTAAGTATTTGTCAATTTAAAAACCCTTAAATAACTAAACTAAATTTTCCCTTGAGACTGTTTCTAAGTGACCATTATTAAACTTGTTCAACCTTTTATGTCAGTTGTAATGACTTTGTGATGATTTTATTAAGGTCCTGTCTTGTTTTGAAGAATCTAGACAGAAACTACACTTTTAACTGACAAGAATGAAAAGATTGTGTGCCACCATATTAATTGTTATAAGTTAGTGAAGATAAGAAAGGACTATATATTTTTAATTTTATGGTTAATTTTTTGATTATATAGAAGAGAAATAAAGAATGTCTATACTCAAGTTACAAAGTGAGTTATCAGACACCAAATTCTCTTAAAAAAGTAAATGTTCAATTTGTTGTTAGGGGGTTTCCCTTGACTATCAGATATGAGTATCAGTTTATTTGTCAAATCCTTAGTCTTGACTGTAAAGATTTCATGTTTTGTCTATTTTAAGAATCTTCTATGTAGTTTTTGAGATGATTCTCTAGGTGTCTTGATCTTGTAACTATTAAAATGACCCTACAGTTATCCTGAGGTCTACAAAGGTTTGAGTTGAACTTGAGAGTAGAATCCAAACATAAAACAAAAGGTCAAAGTGATTACTGTGTTTGTAGATATTTTTTTTTAGGTCTTTAAGTGTAAATTTTTCATATAAGACTTTACTTTGTTCTTATGTAAAATGTATATTCTTGTGATAATCAACAGTCCCAAGAATGATTTGTCTCTATCATGATGACATAAAATCTAGTCATTGAAAACCCCTCACATAGAAAACTTTTGTTTCTCATCAGATAGTGTAATCAAATTAAACAAAGAACAAAAACAAAAAAAAAAACTCTGCCTCAGAAGAGACAGTGGGTCTGACCTCACTCACCTGCTAGAGAGAGTGAGTTCAGAGGAGGGCCCAAGTGGGTAAGAGGAGGAGTGGAGGGCTCATCACTCTGATATGGGGGGTGGTGGGGTGATTAAAAAAGATAAAAAATCATCTCTGCCCCAAAGTGGCACAATGGTCCTACCAGAGCTAGAGGACTGGAACACTAGGGGGGGAGTGGAGGGTTTCACACCCTAATGTCCCACTGGTGGGGGTCAGACAAAGAACAGAATTATGCATCAAAAAACAAAAAACAAAACAAAACTCTGTCTCAGAACAGACAGTGGGTGACCTCACTCACCCACTACAAGAGTGACATGGAGAGGAGGGCCCAAGGTCACTAAGAGGAGGAGTGGAGGGTCCATCACCCAATGTCCTGTGTGGTGATGGGACCATTAAAAACATAAAAATCATTTCCACCCCAAAGTAGTACAAAGGTCACCAGAGCTTGAGGACTGGAGTTCACTAGACAGGCCAAGGAGGGTTTCACATCCTAATGTCCACACTGGTGGGTTGGTGGAGTTATACATCAAAACTTTCTGTTTAGTTCCTCTATTAAAGTTCTATAGTTTCACCCTGGTCACATGCACTTTTTTTCTACCTCATTTTTTGGAGAAATCCATCACATGACAAGTCAGAAGGATTTAGAAGGAGTTGGTACAAGTATTTGTGTAGGTACCCTGAAGAGGAGGTCTCATTCTCTCCATAAGTTTCCTGTCACTTAATTTTCTGATTTGAGCTAGTAAATAAAGAATGAATACTGGTGTAAATAGTAGACTTTATTATTAGTTGTTAATAACATATAATTTGACAAGTTGATAAAGTGGTTGTTCTTCACAGTGGGATGGAGGTCCAAGGTCAAGATTCCTGCAGACATGATCTGATGTGAAATACACTGATTACCCTTGGTAGTCAGACAAGTTTAATACTCCAGACCTTCCTCTTTTGTTAAGAGAAAGGATTTAAAAATACCACAAAACTTTTTACTCACTCTTTTTCTTCTTAATGAATGTAAGTTTAGGGACTTCATAAGTAATATCAGTTGTATAGGATGTTGTTTGAACAGACCTTAAAGTTTAGGTTGTTGATTTTTCTTAGTATTAAGTAGTAAATCTATTTCTTTTGTAGTGAAAATTTAGATTATGACCTTTACAGGAGAGATGTTTATAAGAGATTGTTAATATTGGTAAAGTGTATTTTGAGAAAATCCAATTTCTACCAATTTACTAACTGTTTTTTTCATTAAGTGAATGTCAGACCAATATAGGTTGTGAAGCACCCCAGGAAAAGTGGTGTTGACAATTAATGTTTTACACTGTATATTGTATGTCTCTCTGATGTCTAATGTTTTCTCTTCTGACTGCAAAGATTTGTGACAAAGTAAAGTAGGCACACTCACATGGTACCAGTGAAAATTGTGTGGGTTCCTTTCTGATACTTTACCTCTCATTTAATACCCCTAATGATCCTTCCCCTCTTACTCAACTGTGATGTCTGTTCCTGAACCAACTAGTGGACCTTGGACTTCCTGTCAAGACTCTGGACTGGGACTGATGGGTACACAGGTAACTTCCCCTGATTATTCCTCCTAATTACCCATGTCTCACAGTTACTGTTTCTACTTTTCCCAGAGTCAGATCTTTGGAACCTTTATGTTAGGGATTTGATATTTTCCCACACCCTCTCCACTCTAGTGGAAAATAGTGTTGTAAGAAAAAAAAAAAAAAATCTGCCTTAGAGGAGACAAGGGTCCACCTCACTCAGCCTAGAGGGAGTGAGTTGAGAGGAGGACCCAAGTGGGTAAGAGGGGGAGTGGAGGACTCATGACCCTGATGTCTGGGGGTCTGAGGGGATTAAAAAAAAACATAAATCATCTCTACCCCAAAATGACACAATGGTCCTACCAGAACTAGAGGACTGGAGCACTAGGGGGTGGAGCCAGAGGGTTTCAGACTTTAATGTCCATTGGTGGGGGAGGTGTTGTAAGAAAAGAAAAGAAAAGAAAAAAAACTCTACCTCAAAACAGAACAAGGGTGACCTCACTTACAGGGGTTGAGTGGTGTTGGAGAGGAGGGTCCAAGTTGCTAAGAGGAGGAGTGGAGGCTCATCACCCTGATGTCCTACAGGTGGTGGGGCCATTAAAACATAAAAAAAATCATCTCTGTCCCAAAGAGGTACAACCAGTCCACCAGAGCTTGAGGGTTGGAGTCCACTAGGCAGGTGGAGGGAGGGTTTCACACCCTAGTGTCCACTGGTGAGGGGGAGTGTTGTAAGAAAAAAAATTTCTCTACTCAGAGGAGACAGGGTCACTCACTCACCACATTAGTGTCAAGTGACTGGAACTGAAGAACCCAGATCCTAGGAGGGGGGAGTGGAAGGCTCATCACCCTGATGTCTACACATGGTGAAGGGGAGACTAGTGTTGAAAATTATTGAGAATGTTTCTCCTTGAAATCCCATTTTGTTGATCACAGGTTTTCTTGGTCATAAATAAAAACCTTGTTTTGACCTCCACCATATTCAGTTGAGATGGTTTTGATTAAAATATTGGGTTTAGAGGACAACTTTTTATAAGTGGTAAATTTTTTTTGATGTCTTGACAAACTTTGGAAATGTCTACAATTTCTCAGAGTTCTTTTGAATAGAAAGTATGGAAGGATCTATTTATATATACAAATTTCTGACCTTTGGGTTTCACTAGAGTTGGACCTAACTGTAGTCTTAGTGGACCCTGAAATTTTTTGGTCTTGAGTGGATGAGGGTGTGGGACTGGTTAATGTAGTCTTAAGACCTCTACTCTGTGTCTCTCCAATAGGACCAAAAAATTGAGAGTCCACTAAGGTTACAGTGGATTCATCTATTGGTGACTGGATTGGCCTCTGAGGTTCCCTAGTAGATTAATACAGGGAGTACTGAGAAGGTTATTTACCTCTCTCCTCTGTGAAGTTAAGATAAAGGTAAATCTTTCTTGTATTGTTGGTTAGTGTGTTTTTGGGAAGAGGGATGGACTTGAGTCCTTAGAGGTCTTTTCCATAGTGATTTGAGTCACTTAGACATAATCCTCAAGTTCTCTTGAGTCTGAAGTATAGGATCTCTAGACTTACAAATTATTTCAGGTAGAGATTCTACTGATCTCAAGTAGACTTGTAAAAGGTATGACATTTACCCATTGGCAAGAATTCTTCTATATACATTTAGGTTATTGTCTACTTTTGTACAAGTTGTAGTAGTCTAGTCTCTTTGTGTTTAGTTTTGGTGTTACTCTATGGTGTAGTATGGTGATCCTACATGTTATTTTTCCTGTCATTGTTCACAACAGTTCCTACACCTCTATAACCTTGGGAGTATACAATGACCACATTTTGTCATGTATATGGAACAATTTATCAGCCTTAAGGAGTTTTACAATTTGTGTCTCAATGATATACTGGATGTTGATATATGAGTTCTCTGGACTTTTGTCCATAAGTATGAACATGTGTTTGTAAGTTTAGTTGTAATAAGTATTTTGGTTGTCCATCTTTGAGTTTACAAGTGGTTGTCTACCTATTCTTTTACACTATATAAACATGTTACTTTATAATAAGTGGTTTTGTTCCCTACTTCATGACTATGTAGGGGTTGGATCTACTTGGAACTTTTGTGATACATTCACTTTCTTCTGTCCTATAAGTACTCAGGTAAATATACCTTACAGGTATTATGTGTTTAGACATGCCTGAAAGACATCTTTCATCTAATCATCAAGGTCCCCACCCTCTTCCCTCTTACTGACATTACCCATGTTCCAAAGAAACCCAAGGTTTTACTTTATCACCATGTCTACTGTTGAGACTTATATAGTTTTTGGTGACCTAACATGTTGAAATTTTCTCACTTAAAATACCATGCACTGAGTCTAGAGGTATTTTTTCCTCATACAAATGTCAAGGTCTTGGTCATGTATATATTACACTTTTTATAATGATAGAAGGGATGTAAGATTTTGGTTAATTCTCAGAGTGATGTTACTCTAGTTAGTGTAATATTGGTTGTCACTTTGTCAAACTCAATTTTTCTAAAAGTTTATATAATAGAGGAACTGAGTATATCAAAGGGACTCTTTTTCTACAATTATTAGTAAGGGGAAATTTCTACTCATTTATGTAAGTCTCTCTAATTTATACCTTATCAGCAGTCTAATTCAGTCACTTTACCTCTGATTTGAGGGTTCAGGTACACAAAGAGTGAAATGAGAGAGGATCTTGTACTTTTGACCTTGACCCACCCTTTTTGGAATCTTCAGTAGATGGTAGTAAGAAAAAAAAAAAAAAAAAAAGACTCTGTCCCAGAGTGAGACAGTGGGTGACCTCACTCACCACACTAGTGTCATGGTGAATATGAGTTGTCTGCTATAGTGGAGGTTCCTTGGTTTTGATTAAGAGTGTCCCTCTCACCTTTATAATCTGTAATGTTCTAAACACTGGGAGGTTTTGAGTTAGGATGGACTTTTAGAATAAGGAATCACAAATTAAAGACTCATAGTATATTGTCTGACTGCACCCCAAGTTTCTTCTATGTACTTTACATAGTTCTAGCCAGATGTTTTGATACCACTTATCTACTGAACCCAGTTCTTTACTGGGTTCATAACAAACTCTACAGGATGGACAGTTGTGTTTTAGAGAGCAGTGCTTGGTCAGATAGAGTTAAGGTGTCTATATGGTCCTTTCTTGTTGTTTTCTTATGGGTCTCCTAATTTCAGATAGGTGTCATCCAACTGTAAATTTTGGGATTTCTGTACATCTTTTTATTCTTCACTGACTAATCAAAGATAAACCAACCACTTTTCACTAACTCAAAAAGGTAAAGTATCCTATGATCAATCACAGGATATTGCATAGTGAATATATGAGAGTATCATGGACAGGGTTTAGATAAATTTTCTTTTTGAGTGACTATTTGTGAACTTGACCTATAATCTTTTGGGTATGTCAGTTTGAGACTGTATACTGAGTGATCTTCCAATGAGACTAAGTTTCTACAGCTGTCTATGGCACTAAAAAAGTTTTGAATATTTTTGGACAATTAGTGAATCCTTTTTGTCTTCAATCTTGTAATGGACTGGGGATGTATTTTTGACTCTGACTAGTCTCTGAATTACAAAAATTACTTTAATATTTTCCTTTTCTTTTTGTATAAGAATTTACAAACAAACTACAGTGAGATAATTTTTGAATTCCATGTTTTCTATTTGACACTGGTCCAAGGGACCCAAGTTTAGAGTAGAGATATCCCTGATGAGACATGGAAACCTGTTAAGGGATAGGAGTCATTGGAATAGACTTTTCACCCTTATTATTAGGTGGGGTCTCAACAACTCTCTACTTTGCTTTTACTCTTTATTTGTGTCCATCTTGATATTTTCTTTTCATTTTGTCTATCCATTCCACTCCTCCACTGGCTGAATTATTTTTTCCTTGTCCTAATATTTTAAAGTGATGTCTGTGTTTCTTCTACTGTAAGTAGTGAGTTAAGGTCCTCCAGGTCTAGAAGTGGGTGGGGAAGGATAGTGAAGGAGTGGGGAAACCTTAGGAATAAGAATTAAAAGTTGGGTTTTAGGAGAGGTAGATAAGTCCTGTTTGACTATATTAATGTAGACTTTTTGGTTTACAATTATAATGTTCCTTCACTGACATTAATACTCAAATAATTGTGTACTGTTTTAATAAATTTTCCTAATATAGAATTCAGAATATACTCTAATGTAATGAAAAGCTTCTATTTTACTGTCAACTTTTGTAAATAGGAATTTTTCTTCTTAGTGAATTAGGGGGAAGTTTACTCCTTTTATAAGACACAGTTTTACAGTATGTATGGAAGCTGGAACTGGTAGAAACCTAATATGAGGACTGGTTCCTTTGTTTCAGACTAACAAAAGGTCACAGTTAATATAGGAAAGTTTTTTCTTCTGTAACTATGAAATTTAAGTCTCAGTGTTATATTTCATGGTTTTGGGGGTACATATTGACTTATGACAGTAAGAAAAGTGTGTCATTAAGAGTGGTTTTAGATGTACCTCTATAAGACCTTAGATATAGTAGAGGGAGTCTTGTCATTCTTAGGTGGGGGTCCTGACCTAAAACATCCACTCCTAGTTACTGTCTTTAAACTTATATATGTAGTGTAAAATAATCCCTCAATACTACAACAGGAAGTAATATTTTTCATAAAATCTTAAAAAGGGTATTTAAGTTCTATCTCTGAGAGAGGAGGGTTGAGAGGTTATATCCACCATTGTCTGATGTGAGCTCTTTGTAGAAATATGATAAAAATTTCCTGGGTTTAATTATTGGATATTTTACTGAAATGTATTTTCACTTAGAGTCATAAATCAGTTTTCATCCTGAGATTTGTTTGGGTAGAAACAATCCCTTTTATAAAAAATTTGGTATTGGGATTACAAAAGTTATTTTTATGAGAAATTTTTACCTTATTTCTCACACTGGTAGTCTTTGTAGTACCACCTCTGAACACTTTTTACTCTAAAGACCACACCATCTCTTAAGACTACCAGAGTTTTAAGGAGGAGGAAATCCCTATTTTCTGAAATTCTGAAAAATTGTTTTTTCTTTTTCTTTTTTTTTTAAGGAGGAGGACCACATGTGTGTGTCTTCCCAAGGGAGGGGAACTTACACTGGTCCTAGACACTTTTATTGCCCTATGGGAGGACACTAATCCAATACACCATCTGATCTGTTCTAAGAGGAGACCAAAACTTCTTCAGTCAGGTACAACACTCTGACAGTACATCCTACTGGAAATTTATAGACCCTCTTGGGGAGGTCTGGTCACTCTTTTGGGGAGTCAGGATGTTAGTGTTCCTTGATTTAAGAGGTTGTTGGACTTCCTTGAAACTTCTCCTAGTACTCAGGGAACTAAGTCAACTACTGGGGACTGTCTCCTATGTGATTGAACATGATCCCTTCATATTTTTTGTAGTACCCTTACTATATATAGTTGAAATTCCTATTAACAGTATGAAGACCCTTACTTCCCTTTCTTTAGAAATCAACATAATACTAGAAATTAAAGAGTTTTTTTTATTCTAGTCTTCTTTATACCTTTTACAATTATGAAAACACCCATGCATCCATAAGTGTATGGGAAAAAAGACTCAAGTTTTATAAAATATTAATTTTACTTTACTGGTCCTGTCAGAGTAGGATATTATGGTCTGAAACCTGGCTCCACCCTCCTACCAACTGGTCTGGTGGAGGTTGTACCTTTTGGGGTAGAGATGAATTTTTTTTTTTTTTGATATATATATATATACACACACACACACATATATATATATACATATATATAAATATATACACACATATATATATATACATATATATAAATATATACACACACATATATATATATATGTGTGTGTGTGTATATATGTATGTATGTATGTGTGTGTGTGTGTGTGTTAATGGTCTACCACCTGTGGACATCAGGGTGATGAACCCTCCACTCTGTACTCTTAAGAACTTGGACCCTCTCTCATCAATCACTGACTCTAGTATGGTGACTGAGGTGGACCACTGTCTCACTCTGAGACAGAATTTTTTTTATTTTTAATTTTAATTTACTTTTCCAGGTTCACTTAACTTCTCCTTTCCCCATAGTTCCTTCCAAAACACCTCCACTGCAAACTGACCCAGAATTTACTGAATTTGTACCCTATTCTTCCCTCCCTTATTCCTGTAAAGTCCATGCTCTTTATTCCTCTTTGTCACCTTTGTTGGATTGCAGACAGTTGGTCACTTACCTATTGTTTTTACATTAAGTCTACCATAGGTTGAATGCTACCAAGTTGTACTCTAAAAAGACTGAAATCCTATCTAAATAGTTTCATCATTTAGGTAAAAGTTGAATACTATAAAAGTTGAAGTCTACCCAAATAGTCCTGTGTCAACTCCTTGTGGACAGATAGGTATGTTAAAGTTATTTTTCCTTTACTCACTCTATATGAGGTGTTGTACTTACTTGGAACTTTTGTAATTCACTCTCTTGGTCTATGTTTTGGTGTATAACATACTAAGATAAATATGTTTTACAGGTCTTATGTTTAGAATATCTGTGTTCATCCATCTACTAGTCAAACATCCAGACCCCCTTCCCCTTTACCCCTCACTACATTCCCCTAACCCAAAGAAACACCCCTTACTTTTACAAAATTTTAACTGCACTATTACTAAGTGTTACAGTATATATATATTAGATATCTAATATATATATATTTCTCTGACAATCTGTCACTATTCACTATATATATATATATATGTATCTCTCTCTCTCTCTCTCTCTCTCTCACAATCACTATTCACTAGTCCTTTTATTTTCATAACTCCTCCTTATGCTTCAACTGCCACACTTTTGTACTCTAAAATATATCCTAGGTCCCTTGGAATTACTCTTTCACTGAATACTCATTTTTGTTCCCTAGGATTTGGAATCTAGTAGTCTTAGTGAGCCTTTGAACAATTTGTATGAACAGGAGTAGTGTCTATAAAACTAAGCCATCCAAGAACAGACTATAATTATGAAAACCAGATCCCTTGGTGTAAAACTCTTGGTGACTCATTTCCTTCATTTCCAAAGGGAATCAAATGATCACCATTGGGATCCTTTGACAATGGAGAGCCAGATTCTATGTTTTATGAAATGTGTATTATTGTGTACCTTTTATCAGATATTTAATATTTATAATAAAAAATACATGGTTTATAATGTATTCTGTTTTAGATTGTTCTATATATATATATATGTATTTTATATTCTATATATACATATATAATATATATCTATTTATCTCTCTCTCTCAATACAAATCTTTCTTTTATGAAGTTTGATTTTTTTCTCTCCATCCTTCATATGGTAAGGTAATAACCATTTTTGTTTAATGATTCATCAGAAATGTTTTTTGGTTAGAGTGAGGAAATCTTGTGTTGGGTGGTAATTTTGACTACTCTCCTTAAAGAGAGGGAGAATGGAAATCCTACCAGTATGATTCAATCTTTTCAGTATTTACAATATAATTTTCATTTACACTTGAATGAAGGTGTTAGTTCTGTAAGATCTTCTTTTTCTCTTTACTTTTAGTCATGTTACTTATTTTGCCATAAAGGTTAATATTCAGTTTAGTGTAGTATTGTTGGGATTCCTTAATAGGTTTGAGAACAAAAATCTAGAAATAATATAGTTTGAGAGGAAATTTGTTCAGGGTAGACACCCTAAACCTTGGACATTATGACTTTAAAAGTAGTATTACCTTTAAAATTTTTGTCTTAAACTGGGTGGACAAAAATTTTGTGAAAGTAATGAATTGTTCTCCAGATTAGAACCCTTCAGAACTTTAAAGAGAGGAATCAAAGGGTACACAATTTACTTTGAACTTCTCAACCAGAGAATATCAGAGGACTGAGATTGTAAGATTCTTAATATAAACATGTTATTGAGTTTTTAGTGTATTAAATTAAATGGTATACCTGAGGTTTTATATAAAAGAGTAATCCATTTGAACTAGAGTAAAAGACCTACACAGGTATAAGAACCTGATGTGATTTTGTACTATGGTTAGAAGGAGAGTGGTATTTGGGAGTGAAGGAAAGATGTAAATTCTTAAAATATGACCTTCTCAGGAATTGTCTTTTATGGTAGATTATTAATGGGGAGTTTTAGCTCTTTCAGGATAGACAAGAATAGATCAATATTCTTACTCCTCTAAAGTGTATTACCAATATTTGTGAGGTGTTCTTCTAAGTACTACACAACAAATAGACATCAGAGTAGTATGAGACAGTATATTGATATCTAATTCTAAAATTACAAGATATATAAGAAGATTCTGTCACAAATGGTCTCATTCCTGTTTTCTAGGTGACCAAACTTCTTTCTAATCTTGAAAATTTAAAAAATGGAGTGGAACAAATTAGATATAAAAACATACATAAAACATTGTATATATAATAATAATGGTATTTAGTATATATTAAATTTTAGTATATAATCCCCATTTACAGTCCTTTGAAAAATATTTAACCCTACTTTATGTTCAAACTTCTGAGTGACAAGATCCATAATTTTCATTTCAATATTGGTTCATTTGAAGGTGGAAAAGTACAGAGTTTGTCAAATAACAACCTCCATTCTAGAGAATCTTGGATTTGTCCAGGTTCATGTCTTACTTCATTCATGGGTATTGAACACTTGTTAAGTATGATAAAGAGAGTACACTGAGAGGAGTCACTTCTCATGATATCTGTTGAGTGGATAACCATGGATAAAATGTGTCCTTTTTTTAATGAAAAATAAGTTTCACCTTGAGTCCTGTACCCCTCTTTTACTTATGTTTTTTATCCCAGTTAGGTTTGTGTGTGTTTACTCATTGTGTCAATACAAAAAAAGGGTAAACATACTCCAGGGTCATTTAAGATTCATTTGACTTTAAATTATTATGTGATTTTTTGGTACTTAACAAGTTTACTTAGGGTCTACCATGTTGCTCATGTCTGTGATCTCAGATTTTTTGTTTTCTTAGGTAATAACTCAAAAACTTAATATAGTTCATCAATGTAGAGATGAATTATTTACTCTTTTTGCTCCTATTCTGGTAAACTATTTTACTTTTATGGTTCTTCACCATAATCTCTGAACTTATGTCCATAAGCCCAGGTTTCAAGTAGACAGTTTATGATTGACCCCTTTTCTCCCTTTTTATAAATATATGTATATATAGAGTGTGTTTTTATGGGGGTTTTCTGTTTTACTGGTCTCCCACCAGTGTGGGCATTAGGGCCATGAAACCCTCCACTGTCCACCTATGGACTCTAGTCCTCAACCTCTAGTGGACCAGTTGTACCACTTTGGGACAGAGATGATTTCTATTTTTTTAATGGTCCTACCACCCAGGGACATTAGGGTGATGAACCCTCAGACTCCTCCTCTTAGTGAACTTGACCCTTCCCCTCCAACTCACTGGTTCTAGCATGATGACTGAGGTGGACCTGTCTCACTCTGAGGTAGTGTTTTTATTTATTTATTTATTTTATGTTACTTTGTCTTTCAAGTTTATTAGGGTATTAGAATGGTGGTTCTTTATTGAAAGTGAGCAATATGAATAACTAAAAAGGTATTATTTACATGAAATGACACTGATAGTACTTTTCTTTCAATAAAATCTTTGTCTCTTGACAAAGTCTAGTTTAGATACATCATCTTGTCTGGTAATCCACCCTTTCTGCTCTAGTTTGATTTAGAGTCTTGGATTTTCATCCAGGTAAGGTCTGATTTTTGACTGGTCTGTTCATTACCAAGTTGTCAAGATTTATACCTGTTTCTACACTTTCCCTTCCTGTCCAGATTGTCACCATATACTTTACTTGTCCTCCCTTTGAGTAAAGAGGAGACTTCAAAAGGTTTCTACACTCCTCCTGTAATCAAACTGTACTGGGACTATACCCTGTTCTATTAAAGTGTCTTCAAAATGTACAATTTCAAAAGAATATCTATGAGTAAGTTCATTGTTACTTGTGATTTTAGATTTCTTTCTTTTCTGAAATCTCAGTCCAGACATAAGTTTAAGTTGAGATGGTGAATGACCAAGACACTGAAACCTTCAGAAAATTGGAATAATTCAGAATTAAAGGACTAAACATTTTACCCCTATAGCAGAGGGAGTGTCCTAACAACACTTTGAAAATACTCTAATTAGGAAATATAAACCTATCACATTCATTTGTTATTGACCTCAAGTTTTTTTTTTTCTCATCTAAGGTAGTAAATAATAACCAATGAGAGTTTTTCAAAAAGTTACATGATCTTCTATTTATAAGTTTATGGAATTATAGAGGTAATAAAAGTCCATTTGTGTACAGGACTTGTTGGTTACCCAGTTGTTTATTTAATTTTCCCTTTAGATTTTTGTAGAACTATAATTTGATGTACCTTGTGTTATATGGTTTTGGTTACCAAGTGTGATCCTCTTAAAATTCCATGTTCTTTTGAGAAACTCTAAAGAATTTTATTATCATACAGACTTAAATAACTCACTAAATGGTCTTTGACAACATTCTCAGATGAAGTAATATGTGAATTAGGAGAATTGAGATAGACATAATAGTTGGAGTGGGATTAGTGTATACCCTGTGTCTCTCCAATTCATTGAAGGGTTCCAGTCTCAATCCTTCATGATTGGTACAAACTTAGTCAACAGTGAGGCCTTGAGTGTGAAAGTGGTGATGTATTATGACAAACATAGAAAATCCTTTGATACACTCAGATGGAGTGTATCTGAGTGTATCCAAACAAAAAAAAAAAAAAAATTTGATAGAAAAGGGGGTAGTTACAAAAAACTTCCTAGGGTTTAATCTCAGGGTGTCTGTCTGTGTCATGAACTGTTATACCTGTAAATTCCAATTACAACCTAAGATGACAGAAAAATGATGTACTGGATCCCTTGCTATTAATTGGATCTGAGAAGGTTCCCAATTTATTGGGTAAATCAATATGATACATTTAATAGAGAATCACTAACTAACTTTGTGTGACAATGATTAACTGAGCCATACTTCAGAAAAAAAAGAAGGGAAAGTTCTATGTATGGAAAGGTCAATTTCAACTCTCTAGTAGAGGTGGTTAATGAAAATACAGGGGACAACTGACCAGTAAGATCAATTTTTTTTTTTTTTGATATATATATATATAGATGTGTGTGTATACATATACATATAGGAATACATGTGTGTGTTTGAAGTTTAATTTACTCTTGATCTTCTAAACTCTTCAATGATGATTATAGGTATCTAATACTATAAGATTTACTATACTTAATATTCTTAATCCAAAGGACTTTACTTACTGATCTTTTGAAAGTTCATCTCTAATCATTTTTAATTTTTCAGGATTAGGGTAATGACTAAACTACAAAAATTCTCAGGATTTTTTACCCAATGTAGGTAAAAATTCACCCATCATAATATTGTGGTGGGTAGAAGTTAGTGTCACTAAAGACTTAACACTCCCTTCAATAATCTACTGTCCACAGACCAAGAGGGACATGCTAAGGGTACTCAGTTCTTTAACATTCCACCAGATATAGTGTGGGTTGGGGTTCCTATACAGGGAGTTTTCAGATGGGTGGGGCAGTAGAAGTGTAGTAGACCCTTTGGTCCAGACTAATCATCAGGAAATTCCTTATGGAGAATCAGGGTAAAATGACATAGTGTCTTAGGTTATTTTGGGAATGTCCTCTAAGTTACCCTTTACAGTTGTGGGTGACATCAACCACCACTGTTACTGGTATTAAAGACACACCTAAGTCCTGTCTTTTAAACCCACTTTCTCTCCACTTGTTTTCTCAAGCTGAAGGGATGTCTCTCTTGGTATGGTATGGTGTTTGGTGTGTTAATGTTGCCACTCATGGTCTGTCATTTACTTGTTTCATCTGGGTCTTTGTCTGGGTCTTGATATACTCCTAAATCATATGTTATTTCTACCATAAAGCTCAGTCATCCCTTTTCTACTTAATAAGTTATTTACTACAAAGGTTGATCATTGGGTAAACCCTTTTTTATTTTCATACCAGGGATGGAGTGTGTATGTGTTTTTATTTAAGGTCTGCCTAATTTTAGATTTACATTTTTTATTTGGTATTCACCTGACCTTCTTTTATCTCTTAAAAAAAATTGTAGGCATCTTTCCCATTTTTGGGTCTACTGTACTTGGTTTTGACTTCTCCAAGACATTGTTTATGGGGGAAAATATATAACCCAGGTTGTTATTCTTGGGTATCCTTTTACCTCTTACTTGTGTTTATCTGTTAAATATCTTCTCTTCCAATATTCCACATTTTAATATAGATAGACTCTTTGTTTGTGATTTTGTTACACTAAGATGACAAGAGGGTGGGTATGACCTTTTGAATTGGACTATTATAGACTCCCCTTTATTCTGAGAACAACCACTCTCATAATTAAGTATCAAGAAAACTTTTACTGTATCTTATGGACAATTTTAACTTTGTAGTACAGTGAATTAGGTCATTAGGGTGAAGACCCTTAGTTAGATGTTTTTGTGACTGTTCATATGTTTCTATGTAAGTTCTCACAAGTGAGGCCCAGCCAGAAGTAGGACATTAGGGTCCCTCCTCTCCTTCTGCTAGCAACTGGGGTCCTCAAGTTGGTGGGCTCTTTGTGTGTTCTGGGACAGAGAGAAAAAAAATAAATTTTTTATTTACAAGTGACATAGTCAACAAGTGTTTTTGTTTGGTTGTACAGGTAATTGTCCCTTGGTAAATTTAATTAGTTCAAGTAGATGTGTTACATTATGGTACTTGATAATTTTTGTGGACTATTAGGTTTCTGTGACTCTGTCTTATTAGATAATTTTTGTGGTTCATCACCTTGTGACACAAGGATACTGTGGTAAAAATAAGTTGTAAATTTGTTTAAACATTGTCTTAATGTACTCATCACTGTTAGCAAATACTCTGAAAAGTGAAAATACACAAGATAAAAACAATACAAGATATATATGTAGGTAAATAATACCTCACAATGAAAGTTTTTAGTGTTTAGGTCATAATAAACCACAAGTTCCACTCTATACTGAAGACTATAGTTGGAAACTATAATGAAGAGTTAAATCCCTTTAATGTCTGTAGGGAATAAGATTGATTGAATTTTGGGTGTAAAGTTTGTATGTCTTAACTACCCCTTTTTTTTCTTTCTTCTTTCTTTCTTTTGTTGTTCAAGTCTACTGTCACTGAGTGTAGTTTAATAAATATTTTAGACAATTTATCAGGTAGAAGACCTCTATGGACCATAATGTCAGGTTGAGGTCAACTACAGAAATGTCTCTGTTCTCCTTATTTCCTTTTTTATAAGTTCTTGACTTTTCATACCTCAGTACCTTTTTAACACACTAGGTTTGATGCCACTATCCTGTTCTTTGTTCTCTTGAGGTTCTCATTCTGTGACACAAGATAATCTAGGTTTGGAGGTATGAGGACAAAGGGGTTGAAAAAATTTTTTATCTCTGTCCTAGAGTGATAAAACAGTGACCAGAACTTGAGGACCTGAGTTCCTAGGAGGAGGAGGGAGGATTTCAGGCTCTAATGTGAACTCAGTGGTATGGACCATAAATAAAAAAGAATTGAGAGAAGGAGGATATGGTGGTACCTTCATTATTTCTTATAATTAAATTCTCATTACCATATCAAGTGATGTAACCTTATGTCCATATTCAGGATGTAACATGTACTTACCTATGTACCTAGTTAATGGGGTGGACCCAGGTTTCCTTGACCCTTGGAGGGAGGAACCACAGACCTTGTTCAAGGGTGATCTAGGGAAATGACTCAGGAGGGAGTAGAAATTAATACCAATTCAGATCCTATTGTCCTGACTTTCCACTCCCCTTTGAAGGAGGTCTCAAGAGATGGGAGAGGAGATGGCAGGATAGAGGAGTGAGGAGAGTGGTTCCTCAGGTTAGACAGGACTTGAGTCTGCAGTGACAGTTGATGTATTTTAAGGTCTCTTCAGAAACCCTGATGTTTGTGTATGGGAATTACAGAAATAAAGATAAAACAGATGGAGAAGTCAGATCCACTTTTTTATCCTTCCTATTATCCCTTCTTGAAACAAATAGGATGAATAGGGGGGATCCTTAAAACTTTTGGAGATCCATGTTATTCTTGAGTGTACCATATCTTTTTCTCCTCCTTTCACATATCTTTACTATTATTTAGTCCTTTTCTTGAGAACCTTGTTTGTCCCTCCAACTTGATATTCCTCTCTTTCTCTCTGATTAGTTGTTCCACCCAAGGGTTCTGTACTACTCTGATAATGATTCCATCCTTAATGATTCCCAGGTACAGGGGAATCACAATCATGATACATGAAGAAAGAGTCACTTGAAGTCTGGGAAGAAAATCCTAGGATCTTACCTGAAAAAAAAAAATAGCCTTTTGTCAGTAAGAGAGTTGTAAGTTCTGGGGTTCAGATGGTGTGAGTTAGTGTAAAAGAGAAGTATAGTATTAGAGAGTTGGTAAGAGACAGGAAAATTGACAAAAAGATATGGGACTAGTTTAGGTTGTTTTCACTCTTACAATCTTAGTACATAAAAATCTCCATCTGACATAGAGTCTATTTTTTTTTCCCTCTATAAGGTAAAAGGTTTTATACATAGTCTTTTTTATTCATACTTTCCTGTATAGAGTCCATTGTTCAATTAAACAAATGAACATAAAATACTTAAGAAAATTTATTTGTGTAATGATTTTTTTTTTGATTTCCAAAAACAGTCAATTTTTTGCTGTGACTACTTCTGTGGGAATGTCTAGTAGATCATGATGTGACAGGGTATGCCATGGTGTACAGTTATATTTAATGAATTTTTAAGTCAAGGACACAAGTGTTCTACACAGTTGGAGTTTTGGTGTACAGTGATCACAGACATGGTGTATGTCTTTGTATTTTCTAAAGGTAGGAGTTTCTTTCAAGATAACTTGTGTAAGAGATTAATTTATTTTTTATGGTAAATGTGTTGTATCATTATCTTTTCTAACTTCTCATTCAGACTATGAATTTTTGGACCATAAAAGAGGTGTACCAGAGTAGGACATTAGGATCTGAAACCCTGACTCCACCCTCCTAGGAATTGGGTCCTCAAGATCTGGTGGACCTTGTCCCACTTTGGGGCAGAGATGTTTTTTATGTTTTTTAATGACCCACCACCTACAGGACATCAGGGTGATGAACCCTCACTCCACCCTCTATTGGACTGGACCCTCCAGTTCTGACTTACTCTACTCTAAGTGGTGATGTGAGGTGGACCCACTGTCTCACTCTGGGACAGAGTTTTTTTCTTTTTTTGTTTTTTGTTTGTTTTTGGTGGACCATAAAAATTCATGTGATAAAAGTTTGTAAGTTTGTAAGTCTTCAATAAAGTAGGATAGAAGTACCAAAGGTAAAATAGGACCAAACCCTAATCCTAGACTATTTTATTTGCACACTTGTCTTGGTGAAGAGTACCACATATTGTCTACTAGTTATACATAAAGACTCCTTTAATAAGTTAAAAGAATTAAAAAAAAGTGTTTTAAACACCAAAGTTCCCTGGTTGGAACTGATGATGTGGAAGTACAAGATTCTTAGTCCCCTGAATATATTTTGGAGTCAATGGACTATTCCTGATGTAGTTTCACTTTTGGTACCCTTTCTTGATCTTTCATATGAAAACTTGGATCAAGACATTTCAAAGGAATAGGTGTCTATTATGTGTAGGGGTAAGGAGGTTTAAGAAAGAGAGTGGGGACAGATACCAGAGCTAAGTTATTTATCCTCTTCCTACTTAAAGAAATCTATCTATCTATCTATCTATCTATCTATCTATCTATCTATCTATCTATCTATCTCTATCTGTCTATCTCTATCTCTGTTTCTACCTCTGTCTCTACCTTTATCTCTGTCTAAATGTCTTCTATTCAAGATCCATTTGATCACAGTTGTAGTTTCACCATATGGATGTAGATTGATAAGACCTCTCTTTTCATATGGAGTTTCTTTAGCTGATGTATGTCTCTTTTTCAAATTCACTTTCATGAGGGAGAATGTACTCTGTGAAATTCTTTGATGAACCCCCTTCACTCTTTTACCCCTCTACATGAGTCTCCTATGTTTCATCTCTATACATCCTACTTGTTCAGATCTTTATATTACATGTTGTACTTCATATATCCATTATTTTAACAGACATAAACCCTAAGTGTGATTTACTCTAAAATTCAGGAGAAGGTGGTTTTGTTTTTTTTTTACCCATTGATACACTCAACTCCCTATGCAATTAAACAAGTGACTCATTAGAAAATTGGTGGATATACATAGGGTATTGTAGTACAACATATGGAATTTATATGTCTTATGTTAAATAAATTTTATTTTATGAGGTTATAAAAGACTAAAAATTATACAAGTTTCTTTCATAATTAAAGTAGAAACTACAATTTGTCTGGATTAGTTCAGTGATAGTTCTAGTTGTGATTTCAATATCATAAGAGAAAACTATGGAAAACTCTGTGTGTGTGTGTGTGTGTGTGTGTTTATGTGTATACACAAACACACACACACACACACACACATAAAATTCAATAGCAAAAGGTCCAGTTGCCACTGTGGACATTAGAGTCTGAAACCCTCTGGTTGTCTTCCTAACAACTCTGGTCCTCAAACTCTGGTGGACCCTTGTGTGTTCTGGGATAGAGATGTTAAAAAAAAAAAAAATTTTATGGTACCCACTACCTGCTGAACATCAGAGTCTATGAACCCTCCACTCCTCTCCTAGGGAACTGGGTCCTCAAGTTTGAGTTAGGTGATAGGTGAGTAAGGTCAGACCTTGTCTCTTCTGGAACAGAGTTTTTTTTTTTGTAAAGATTAATTTCTATTTCTCAATATCAAAATACTTGGAACTGACTTGACTCCCTTTTAGGGCATTAACCTTTTACTTAAGACAGAGAAGTTTTGAAGACTGATTATCTCTTACTTATTATCCTTGGGTATAATCTCCTAGGTGTAGTCAATTTTTCAAAAAGGTTTATTCTCACTGAGACTCAAGACTCTCAATTTTCTAACCCAAGTTTAGTTTCTGAACATACTAGAACTCATTCAATGAATTAGGGAGACACTGAGTGACAAGAGTTTACATTTACTTCTATTAAACATTGAGTTTTTTTATTTTTACTTTTTCAAAAGAGATTCTAAGTTTAGGATTCTTATTAAAGTAAAATTATAGTCAGTAAATCAGACCTATGTGGTATTACTCTGATTAAAAGGGAGACAATTCCAGGTGTGTTTTTGTAAAGGTTATTTTAAATGAACACATAGTTGAAAAGGAGGACTCCAAACAACAAAAAAACCATTTTTTTATTTTATTTTATTTTATTTTTATTTTTATTTTTTTAGTGATCTGACCCATGTCAGGGTAGGACATTAAAGTGAATCCCTTGGTTCCTCAACCTAACAAACTCAGTCCTCAAAGTCTGGTTGGACCTTGTACTTTTGGGACAAAGATGTTTTTTTTTACTTTTTAATCAGTCCACACCACCTGTGTGGACACCAGGGGGATGAGACCTTTCCCTCCACCCTCCTAAGAACTGGGTGGTCTCCAACTCACTTGGTTCTACCTGGTGACTGAGGTGGACCCACTGTCTGTTCTAGGACAGAGTTTTGTTTTTGTTTTTGTTTTTGTTTTGTTGTTGTTGTTGTTGTTGTTTTTTGGTGAGGTGTGCCACCAGTGGGACATTAGGGTCTAAAACCCTCAGGCTCCCCCACCTAGTGGTCTCCAGTTCTCAAGATCTGGTGGAGGTTGTACCACTTTGGGGTAGAGTTGATTTTTATGTTTTTAATGGTCTACCATCTGGGACATTAGGGTGATGAGGGTTCCTCCTCATATCAACTTGGACCCTGTCTCCAACTCACTCACTCTAGTGGGTAGGTGAGGTGGACCCCCTGTTCTCACTCTGAAGCAGAGTTTTTTTTTTTTAGTGATATTTTAACTTTATTTAAGTGTTGTTTCCTTTATGTAAACATATGAATTGGAAGAAAAATAAATGAATAAATGAATAAAAATTATAAAACTCTAGCAGAGCATGTAAGGATCCACCAGAACTTGAGGACCCAAGTTGGTGGAGGGCAGAACTGAAGGGTTTCATGACCCTAATGTCCACACTGGTGGTACAGTGGGTATAAATTGAAAGTGAAAGACTTATAGTGTCTCTTTTCCAGTAGTTTATATATCATGATATAAAGTAACAGATTCTACTGTAAGTGTAAAATAATTATTATCAGATTTTAACTACATAATGTTAACTAGTTAAATGTAAATATTGACCATCACAAAAGAAAGAACCTCATACTTTTTATCACAATTCAGAATTTTAGTCACTGTAGAAATTAAATTACTTTATCCATAAACCTTAGGGGTGTTAAAGGGTAGATCTGATCCATTTATTTTAGGATGGTTCATGAACCTAATTCTCATGCTATACACACACACATGTGTCTCTCTCTTAAGAAATCTTATAAGATTTATTTTTCAGTCACTATAAACCTTACTGAATTTAGGAAATATTAAAAGAGTCAACACAAAAGAAAGAATAAAAAAATTCTGTCCCAGAGGGAGACAGTGAGTCCACCTTACTCAAGGTGAGTAAGGTGAGTCAGAGCTTGAGGAGTCAGAGTTTGAGGATCCAGTTCCCTACAGGAGGAGAGGAGGGTTCATCACCCTGATGTCCAGTGGGTGGTACTGTTGATTAAGAAAAACACATCTCTCCCCCAGAGTAATACAACAGATCCACCAGAGTTTGAGGAGGAGTTCACTAAGAGGGTGGAGCTAGAGGGTTTCTGACCTTAATGTACACAGGTGACTGGGTGGCATACAAAAGATTATTGTACAAAAGAAATTATTCTTTTTACCTCAAAAATAAAGGTTTTTTTTTATCTACCCACACAACTGTAGTATTACAAAGAAATATATAAGACCTTTGTAAATTATCAAGTATCTTATAAAGAAATCCTAATCATGCCTAGTGGTCTAAAATTGAGTGACAAAGTTTAACCAGTTCTAGTGTACATTTTTAGTATGACTGTAGTTACAATAACTACACTTTGTTAAATTTTAAAGGTAAAATGTCAAAATGGTTTAATTGAGGATTACAAAATATACTATATACTTATAGAATGTACTGTTCACACTTAATAATTTGTCCCATCTTTAGATGAAGTCCACCCTACCACTGAGTTGGACATTAGGGTCTTAAAATCTCCACTCCTCCTTCTGACAACTGGGTCCTCAAGCCCTAGTGGACCCTTGTGTCATTCTGGGTTAGAGATGTTTGTATTTTTTTTTAATGGTGGTACCACCACTGTGGACAATCAGGGTCATGAGCCCTGGCTTCACCCTCTTAGTGAACTGGGTCTTCCAGTTGGTGTCACTCACACTAGAAGATGAGTAAGGTGGACCCACTGTCTTACTCTGGAACAGAAATTTTTTTTTGAAATGAAGTTTAGTTGTCTATAAAAATAATAAACATTTCTATCCCATAACACACAAGGGTCCACCAGAGCTTGGGGAGGAGTTCACTAAGACACAGAAGGAAGGTTTCTGACTCTAATGTCCTACTGGTAGTAGTTTAGTTCTCTATAATAGTCTTCTCAAAGAGTTAAAGATGACAAATTGTCATATAGAAGGAAGTATGGGATATTTATATGATTTTTGAACCTTAACATATCAATTTTGTACACTAATAATATAATATATTTTATATGGGGTCATTTGGAAAAAATTTTTTAATTGTACAGGGGTGCCACCAGTAGGATATTAGGGTGTGAAACCCTCCACTCCACCCACCTAGTGGACTCCAGTCCCCAAGCTCTGGTGGACTGGTTGTTCCACTTTGGGGTAGAGATGATTTTTGTGTTTTTAATGGCCTATCACCTCTGGACATCAGGGTGATGAGCCCTGACTCTGTCTTCTTAAGAACTTGGGCCCTCCACCTCCAACTCACTCATGCTAGTAGGTGAGTGAGGTGGACCCTTGTCTCACTCTGAGACAGAGTTTTTTTTTTTATTTATTTATTTTATTTTATTTTATTTTATTTTATTTTATTTTATTTTATTTGTATAGTTATTTATGGTTTTTTTATCATATAGATGTATCTTAAAGTGTATTTTATTTGACAAAAGATACACTTTTAATTGGATTTTTATACAAAGAATACAAATTCTACAGTAGAAAAATAGTCAACTCCTCAAGTGAATTATTAGGAGATTCTAGAATTTGTTTATCCTTTTTTTGATTTTCATCTTTTACCTTTATTTTACAGTTTGTAAAGATGGTGAGTCTTAACTAGAATATTGTACTTTAGAAAAATTTTCTTTTATAATTTCAATTTGAGGGGATAAAACAGCAAAAACAATAGATTTTATTGTAAGACTGTTTAGGGGTTTCTAATCAGTATTGCATTGTTCTGACTAATTCTGACTACCCCTACCCCTTCCTGATATCTTCTGGTTTTTCTATTTAGTATGGTTGAGATTCATGTACAAACTGAGATTCTCTTACATAATTTCCAGGTCAATATGAGGTCTCATATTACTGATCTTACTTCAGGATGACATTTGGTAGTTAGTTAGTTAGTTAGTTAGTTAGTGAAAACAACTCATTTTCAGATTTAAAACACAAATTTGTTCAGAAATTAAGTTCTTCTGAAATTGTTCAATTTTCCTGAATACCCATCCTTCATCACAATACTACATACCCTATTTCCCAAAATTACCCTATCACTTTTACAGATATTATTATGAATTTACCAGGGTTAGTGGATGTCCTAACTACATTTGTACCTTTTCCAGTTTTTGAACCCAGTGATTTTATCTACTAATTACCTCTCCTACTCCAACTATCAATTTACATCTATTCACCAGAATAAGAGTTATTTTTACACTTGTATTCCCTCAAAGATGTTTCTACCTGTCCTGAGTAAGTACTTTGTGTTTTTGACCTGTAAACAAGATTAGAAACTTCTCATACTTTTTAAGGATAAAATTTCCTTTTGTCATTGAGTGTCCTTTATGGTTGGGTTGTATTTTAGTCTTTGTTATCAGATTTCATTATTTTTAGTTTGCAAACTGCTAGTTTAATACTTACTTTAAGTGATGATTTTAAGTGTGACTAAAACAAAGTAGGTGTCACAGTTACAACACTAGTAAAGTTAACACACTGTGTCTCTGACACCTAGTTTTCACCAAAGACCAGCTGAATGAGAGAACTCATATGGACTCAGGGGAAAGAATTCACACAATTTTTTTTTCCCCCTAAAGAAGTTAAGGGTTATGAGATCAGAGGTACAGAAAGATCCTTTGTTCACAATTGGGTGGAATAAACAGTTTGGATGAGGTTTCCTGAAAACTGAGGGGTGTTTGGCTACATGAGTTCTCTCCCATAGACAGTGGTCATACATATCACTTTTTTCATAGGGTTCAGGGTTGTCTTAAGGATTTTCCTCAAATAAATTTTTTGGTGTGTGTGGACATTTTATTCATATATAGGAGGTTCCACTGATCAAAATTTTTTTGTCATAAGAAACTACATTTCATGATCACTTATACAATCTTTTTAGAGTGACATTGGTTCACTTTACTTTGTTCATACCAAACTCTCTAAGTTTCTTTTATATTCTTTTGGATGACAAGGTGATTTTTCTTAGTATATAATTTATATGAGTGTGTTATGAGAAGTCAGACTATTTTAGATGTCAGTATCCTTACCTAGATAGTGATAAAGATAAGTCACAAACTACATTAGGTGTCCAGTGTTTCTTAAATATGGGGGGAACTCTGTGTCTCCCATGTTACACTAGGAGGGTAGAGGAAGTAGTGTAGAGCTGTTCTGCAAGTCAGGATGTCTTTATTTTAGTCCTTAAATTATCTTTCAAAGTATGTAATTTGAAATATTGTTTGTGGAGAATCAGTAATTTGAAGGTGTGGTTGGACTTATATCACTCTGGGGTAGGACTTTTTTTTTTTTTAATGGTCCTACCATGTACATGGACATCAGGGTCATGAACTCTCCACTCCACCCTTTTAGTGAAATCAGTCCTACAACTCCACCTCACTTGACACTAACAGGTGAGTGAGGTGGACCTGTTATCTGTTCTGGAACAGAGTTTTTTTACTAATTTTTAAAAAAAATTTAGAAGGTGCATTGTGTAGGAAAGGGAGTACAAAGTATTCCATTTTTTAAACTATGGAAGTTTTTTTGGTTCTATGGTGATAGTATTAAAAAAAATTTAGTTTATTTTTGTTCTATGGTAAAAGTGGATAGTCTGACCTCCAAGACTAATTTACTTTAAAGAACCTATTATATGTTATAATTCTCTCTGACATCTTTGAGGTCACAGTAGGACATTAGGGTGTGAAACCCTGACCCATTGTACCCTTGGGACAAAGATGTTTTATTTTTATAATGACCCTCACCAGGTGTGGATATCAGGGTCATGAGTCCTCACTCCACCTTCCTAGCAACTTGGGTCCTCCAACTCTGAGTCACTTGACACTAGTAAGACAGTGACTGGGGTGGACCCTTGTCTCTGGAACAGAGTTTTTTTTTTTTTTTTCTCTGTTTAACACTTCTCTTTCCATGAGAGTATATTGTAGTCCTCATATTTTACTAAGTTGAAGAATCTCCTTTTAAACCTTATGGTTTTATAAGTTATTTGAGAAAGGGGAACTGGGTCTTTAAGGTGAACTTATTTGACTTGTTCATGGTTTGTACATTTTCTTACAAAGAAGATCATGTCAGCCATTCTTGTTTTATCACAGATAGTTATCACCTGACCAATTTAGTCAATACCATAGAGGTATTCTGTCTTACATACTTGGAAATTTTATATAATCTATGAGATCTGTGTGATTATAATTTTCACAGGTTATTGTAAATTTTGATATGAGTATGCAATTTTATATTTACATATATACATGAAAACTATATCATATGTAGTATGGTCAGAACTCTTCTTTACACATGTCTTCCACTTTCCTCTCTTGAAATCAGAAGAACAAATAGGAGGTATCAATCTTATAAAATATTGTGTTTATAAAACTATAATATTAAAATTTTATTTTTGTGTCTTATGGTCTGTATGTTAGTTCTAAGTTATGGTCCATTCCAAAAAGTGACATTAACTGAATTGTCTTTTAAAAGTTCATCTACACTATTATTATTTTTAGACTGGAAGGAAGTACACTAAGTGGGGTCAGGTAATGGGACAAATCCTGACTCTTTACTTCTGAGACATCTCAAGGAAGAAGGTAGAGGGAAGTTACAAATGAAACAAGACCAGGGATGTCTCAGGGTGATATGGTGTTGACTATGATTCATTAATCATTGGGAGGAGAAAATAAAAATTATTTCTTCTAAAATCTTTCTAGTCAATAAATTATTCAAGGATCAAATACAAGTTTATGTTCATGAGTCTTGTCACACTACAAACTTTAATTGTGTTCTTTTTCATTTTTTGGAGTAAAATTCTAGAATGAATGGACAGGTATTAATCAGGTACTCCTTATTTGTGGGAAAGGTTTAGGAGTCTATTACTAATCCATAGTTTTATTTAGTTCCAGTATTGGACCAAGTAGTAGTGATTAGACTTTTTCTTTATATCACAAAGTTACTCTGTAATGTCCTATGTTTGTAAACTAACCTAATTCTACAATTTTTTATTGGAATCAGATAGTCTCTTTAAATCCACATTCTACTATAATCATTGACAATTGAAACATCCATACTATTACTTAATACATTCTTTTGTTGTGGCCCCAACCAAGTGTGCACATTAGGGTGTGAAACCCTCCACTCCTCTCTGAGGACTCAGTCCTCAAGCTCTGGTGGACTTGTGCCACTTTAGGGCAGAGATGATTTTTATGTTTTTTTAATGGCCCACACCACTGTGTAGGACATCAGGGTGATGAACCCTGACTCTCCTCTTAGTGAACTTGGACCCTCCACTTCCAACTCACTGGTTCTTAGGGTGAAGTGAGGTGGACCCTTTGTCTGTTCTGAGACAGAGTTTTTTTTGTTTTGTTTGTTTGTTTTTTTGTGACCCCACCAGTGGGACATTAGGGTCTGAAACCCTGGCTCCCCACCTAGTGGACTCCAGTCCTCAAGGTCTGGTGGAACAGTTGTACCACTTTGGAGGGGGGGGCAGAGATGATTTTTATGTTTTTAATGGTGCACCAGTCCTGGACATTAGGGTCATGAACCCTCCACTCCTCCTCTTAGCAACATGGGTCTTGTCTCCAAGTGACTCACTCTACCTGGTAAGTGAGGTGGACCCCCTGTTCTCCTCTAAAGCAGAAATTTTTTGTTTTTTGTTTTGTTTTTTGGTACATTGATATACAGAATCAGTAGAATCAGTTCTTACATCTTCATTTCACTATTCTATACCTTAAAGGAAATCCAGTGTTTCTCTTTTTCTTTTTAAAATTTCTGATTCTGTTTGGTCTTTTAGAAATATAAATTATTATAAGATTTGTACCCACTACTTGTATGCCCATAAGTAATATGATAAGAGAGGTGAAAACTCATACAAACTTTTAAATCATTTTGTTCAAAATTGTGTGACATCAGATTGTTCTATTTTATAGTGTGACTTGTCCTTTTTGACCTACCACACCACCAGTGTGAACATTAGGGTCACAAACCCTCACTCTGTCCTCTCAACAACTGGTCCTCAAGTTCTGGCTGTACCCCTTACATGTTCTGGGGCAGGGATGTTTTTTGAAACATTTTTAAAGGTCCATACCACCAGTATGGACATCAGGGTGATGAGCCCTCCCTCTCTTCCTTAGTGAACTGGGTCCTCAAACTCCACTCACTCATGCTAGTATGGTGTGTGAGGTGCACCTGTTGTCTCATTCTGGGATAGAGTTTTTGTTTTGTTTTGTTTTGTTTGTTTTTTTTGGTGTTCTTTTTGACACACTAGTGCAGTAGGACATTAGGGTCATAAAACCCTGGGTCCACCATAGTGGACTCCAGTCCTCAATCTCTGGTGGAGGTTGTACCACTTTGGGGTAGAGATGATTTTTATGTTTTAATGGTCTACAGTGGGACATCAGGGTCAATGACCCCTCACTTGTCCTCCTAGTGGACTGGGCCCTCCACCTCCAAGTCACTGGCTCTAGTGTGGTGAGTGAGGTGGACCCACTGTGTGTTATGGGATGGAGTTTTATTTTTTCTTTTTCTTTTCTTTTCAACACAGGGGCATGGGGTTAGGGTTTAGGTTTGTGGAGAGAGTAGAGTGTCATTCCCCCTTTTTAGTGGGTTTTTTCATTCACTAGAAAACTTTTGGGTTTGAGAATCTTCAGATTCTAATAATATCAGTTGAGTACTTCACAGTAGTATTTTCTATGAGATTATAATAAATTCATCTTGGTGTATAACCAACAGAACCATACAGATGGGGAGTATGTTTTATAAATTATTGTGACTATACCATGGACACTACACTTTTACATGATACTCATGTGAAATATTTATGATATATACATGGATATATGTCTTTTTTTATGTTGTTTTAGTATTTTCTGAATAGAAACTTTCTCCTCAATGTGTTAAAATAAATCAAGAAATAAGAAAGATATATAAGATTTAAAAAAAGTTACTTATATATAGTGAAAATTTTTTTAAGTTACCAGAAAGAATATTTAATAGAAACTGTACCAAAAATATATATGTATATTTTACATACCCTTTAAAAATTTCCTATGTAATTTAATTTGTTTTATATGTTTGTTTTTTAGTCTTATGTTTTTCTATTTTTCTAACCCTTCCCTCCCTCCCTCATTCCTCCTTCCCACCCACCCATATCTCTTTATATGGTTTATTACCATTCTTCACCCCAGAACTGTGAAAGATGTGAAAAAAATTTATTTTTTTTAAAAAAAGAGAGAGAAAAAAAAAAAATCTCTGCTTCAGAGGATACAAGGGTGACCAGAACTTGAGGACCCTAGTTCTCTAGGAGGAGGAGTGGAGGGTTCCACAACCTAATGTCCACACTGGTGGTGGGACCAGTGAAAGATGTGAAATTATATATATAAAAAAGTAAAAGTTACAGTAAAAATAATCAATTAAATATTATGGGTAAGTGGTAATATAAGTTTCAGATAAACTTCTTTATTTGGTCTTTCTTACTTTATGAGATCAGTGTACATAAGTTATGATTTAATGGAAAGTTTAGTGTAAGTTCTTGACTACTAAATTCAAACCCCAAAGGTTATTTATAACCAGTTTGGTATTAATTTAGAGTTATATAGTCAATCATGGATAACTGTAGAGGAAAATGTTGGATTGTAACATAATCCACAATTTATGTTCTGAACTGAAAATTATGTAAATTTTTATGTATAAATTCTGAATTTTAGAATAAATACCTTAAGTCAATATAAAACTCCAAAGGTCACACTCTTTAAACTCCAAACACACAGAAAGTCAGGGGTTTGAGTCAAGACTCAAGAGTCTGAAACCACCTTGAAGTACATAACAGTCCAAGGGCATTATGGACACCCTGTTGAAGTGGGGACAGTGTAGGTCCTCCACCAAGTTTGTAAAAGTCCATCCACCTGGTCCTGTAGGGGACCAGTAGGTCCACCTCTATCAGATATGTCTCCTCTTCAGTTATAACTAAACAAAAATTTCTTTGTACATGATGAAAGTATTCTCTTTTTTAAAGATAAGAACCCCCTTTTCTAATAGGTCTAGGAGATCCTAATTTACACTAGTAGAGATTTGGAAGTGTATAGTCTTGTATAAATGATATCTTTCTTACTTTTACCCTGTAAACACACAGTGGATACACTTGTAAGGTTTTTATAAAATGTTGTTGATTCATAAAATATTTAAAATACTTGACTTTAAATCAAGTTCAAGATCCTTTTATGTTTGGAACATCTATAATATTTTTACTATGTTATATATAAGTAAAGTCAGTAGTCTTATATAGACAATAGTGAACTGTTCTTACTTTTACTGGTAAAACATCACAAATTTTAGTCCTTCTAGGTCTCATGATTTTTACTGAAGAAGGAACTTGAATGAGTGGTTGAAGGAGGGTCAATGAGTGACAAGAGGTGTTCTATTTGATCCTGGGTGGTCTTGAGGAACTTTATATGTGAACTTGCTAATGAGTAGATAGTTTTACCAAGTCAGGACATGTCCAAGAGTCTAGCTGATTCTTAAACTTTTCAGAACAAATAAAGTTTCCTTGGGTACACTTAAGAGGGTCTCAAGTAGGGTCTATACTCAGATTCTTATGTCTGTCTAGTGTCTCTACATAAGATTTTGTCCTTAAGACCTTATATTGTTTAACTAAAGGTTAGTTTTGTCTAAATGTATGGTATGAATACAGTTCTTCAACAAAACAAAATAACTAGGATCTAAAATAAAAAAACTAAATACCAAATGAAATTCTATTTTTTAAACAGTTATGTTGAGAAGGGTTTTGTATTTGTTTTTAAGTATTTTGAACTAGTGAACTCTATGAAGTCCATACTTAAGTGTTGAAACAATGTTGAATGATATATATACTGTGTATATATATATAAACCCATATAACCCCCCCAAGATTAAATTCTTTACTATTAAGATATCTGTCTGTCAACAGTCTTGAACTTACCCATGCACTCCAAGTAATATGGTTCAGATGAACATCAACAAGTTTTACATAGTATTATGTTGGCCCCTCCACCAGTGGGACATTAGGGTGTAAAACCCTGATTCCTCCTCCTAAGAACTCCAGTCCTCAAACACTGGTGGACCCTTGTCTGTTCTGGGACAGAGGTTTTTCTTTTTTTTATTAAAAAATGTTTTATTTTTGTTTTACATAGTAGTCTGCTTTAATTTATTCTGTTAAGTAAATTTACTGTTGAAAAGGGTCAACTGTAAATTGTTTTTCAGATTCAGGAGAATTAAGTATAAATTACTAGTTTATAGTTTATGATTAAAAAAAAAAAAAAAAAAAAAACTCTGCCTCAGAGGAGACAGGGGTCCACCTCACTCAGCTAGGAGAGTGAGTTCAGGGGAGGGCCCAAGTGGGTAAGAGGAGGAGTGGAGGGCTCATCACCCTAATGTCTGTAGGTGGTGGGGCATTAAAACATAAAAATCATCTCTACCCCAAAGAGGTACAACCAGTCCACCAGAACTTAAAGGGTGGAGTCCACTAGAGGAGGAGTGGAGTGTTTCTCATGACCCTGATGTGTGGGTGGTGGTGTGAACCAATTAAGAAAACATAAAAAAAACATTTCTGCCCTAAAGTGGTACAATGGTCCTACCAGAGCTAGAGGACTAGAGTACTAGGGGGGGAGTGGAGGGTTTCACACCCTAATGTCCACTGGTGGGGGGGGGTAGTTTATGATTAAGAATTTACCATTCCTGGGTGATAAGTCTTGGACATAGGAATAGTGATTATACTTTATAAATAACTTATGAATGATACAGTACTATGATCTCTCTCAATCTATTTAAACTATGTGATGGGAGTGTCTTGAATGTCACATTATCTACCTACTGTACATGTACTCATTGACACTTGTCACAATTTAAGATAAATTTTTTTTTCTGCAGGACACCAGTAGGACATTAGGGTGTGAAACCCTGGTTCTTCAACTAGGAGCTCCAGTTCTCAAGCTCTGGTGGAGGTTGCACCATTTTGGGGCAGAGATGATTTTTATGTTTTTTTTTTAATGGTCTACCACCTGTGGACATTAGGGTGATGATCCCTCCACTCTGTACCTCTTGAGAACTTAGGTCCTCCTCTCCAATGTCACTGGCTCTAGTATGGTGATGTGAGGTGGACTCACTGTCTCCTCTGAGGCAGATTTTTTTTTTTTTTTTTTTTTCTATGTCCAATTCACAATACCATCAACTTCTCTCTTGAGTTTGAGACAGAGTCTTGGAGTGAAGTACACCTGGTGACTATACTTTATTATATTTATCCATATTAAGTTATTTATCCTTGAAGTCAAAATTAGTAGGGTTTGTGGTTTTGAAGGATAGTTTGTCCAGGTTATTTGAGTTAGAGATATTCTGATCTGTCTTTAGATGAACCAGGATATTAGAATAATGGGAATGAACAGGGTAGACTATAATTAATTGGGGTAGATTATACCTAATCAATTGTTAGGTCAGAGAAACTGTCCTTGTCAACCTCTCTCAACCCCTAAGTTGTATAAGTTAATATGTTTTTACTAAGTCTAGATGGAACTAATTCCTCACAGTTGTCTTAAACTCCTCTCATTTTCTTACTAATATTTAAATGTTGGGAATTTCTGAATATGACCCACCACCAGTAGGACATTTAGGGTGTGAAACCCTGACTCCCCACCTAGTGGACTGGTCTTCAAGTTCTGGTGGATGGTTGTACCCTTTGGGACAGAGATGTTTTTTATGTTTTTAATGGCCCACACCACCTGCAGGACATCAGGGTCAATGAACCCTGGCTCTCCTCTTAGGAACTTGGATCCTCCACCTCAGTCACTGGCTCTAACAGGTGAGTGAGGTGAAGTGGACCCCTGTTCTCTTCTGAGGCAGTGTTTTTTTTTTTTTTTTTTTTTCAATTTTAGATCACCCTTTCCTATATATGTATGTTGATTGACATATCTATTATTTGAGTATTAGACATTGTTTTAGATTAAGCTGTTGGGTCTTTGAACACTAAATGGTTTTTGTCAATATATATGTGTTTTTCATTTGGATCTTGGGTTTCAATGGGTGTGGTTACTAAGAGAGGGATTGTCATAGTTCAAATTTCTCACTAATGTAAGATGAGGATCTAACATTTGACTCATTTCCTCTGGTGTGGAAAGAGATGACTTGATCTGTGGCACATTTGGTTGTTGTTACCTCAGGGTTGAAAGACATACTTATATTCAATGTAGACAAAATAATAAACACTGAACCACAAGTACACCAATAATAGTTGTGGAAGACTTTCTTGTTGATGGAGAGTGAGGTATTGTTTTATGGTGTCTGACTCACTGAATTGTCTTTGAATAAAGAGTGTCAAAACCTCCACCCTTCAGGTTTTAATTCCATGGACTTCCATCCAAAGTTAGAGTGGAGAAGAAAGAACTTCCAGAAGATTGACACAGAGTGTACTGGAGAAGATTGTTGAGAGACCACAGAGAAAAAAAAAAAAAAAGAAAAAACTCTGTCTCAGAGTGAGACAGTGGGTCCACCTCATGTCACTGTTAGACCCAGTGAGTTGGAGGTTGAGGGCCCAAGTTCACTAAGAGTAGGAGTGGGAGGGCTCATGAACCTACTGTCCTGGGCATGGTGTGGGTGATTAAAAACATAAAAATCATCTCTACCACAAAGTGATGTAAGGTGACCAGAGTTTGAGGACTGGAGCACTAGGTGGGTGGAAGGAGGGTTTCACACCCTAATGTCCACACTGGTGAGGGGCAGGACCACAGAAAAGTATATTCCTGATTAGGTTAGTCTGGAGGGTTGGGAGGGCTGAAGAAGATTGACATTAATGGAAGGTTTGGGACAGAGGTTTATGGTAGTGTGACCCCCAATCCTGAAGTTTTTTCCATACCCCCCCCACACCCTCCTGTATTTAGAGTCAGGTATTGTTCTGGGTTGTATTTTTACATCTTGTCTAGTGTTTTTTTTCCAGGACATACAAACCCCTTGAGTTGGGGTTTTATAGACTCTCAGACCTGGATCTTCACCATTTACTTACTTTTGCACCAATGAGAGGTCTAGAGGAAAGGGTTTATAGGTAAGAACCACTTAGTCTTTAGTTTCCTGTCCAATAATTAATGATGAGATTCAATGAATGGTAAACACTCTGTCAAGTCTTTAGACTGAGTAGAGGAGTCTCTAGATCTTGTGTCAAGAGTTTAAGATTGAATGAACACTATATGAACACTTACTATTTTTAGCATGTCCATGAAAATAATTAGACTTTCTCATAACTCTTTAATGGAAAGTAAGACTGAAAACAGACCTTACTTTTAGTTATGAAAAGATATTAGCTAATGACTTTATTAAAATGAAAGGTCATTTTGACTAATATTAAAAAAAATTAAAAATTTTGAAGTATTAAAAAAGGTCTGACTGGGTACATTTGTATGTTTAATGATTATTAATAGTGCAGTGTAGACATTATTAGGAAGTACATTTGTAAAAACACCAAATGTGTATTTTAGAGATTAATGTTTCATATAATAGATTTTAATGTCATTCTTCTTTTAATTAGGTTCATTCTGTTATGAAGTTGTAGTTAAGTAGTAGACACTGTTCCTGACAATTCAGAGAAACACCAATTTTTCCTTTTTTTTTTTTTTCTGTACAAGGTCTACCCAGAGTGTGGACATTAGGGTGTGAAACCCTCACTCCACCCCCTAGTGGGGAGGAGGGTTGTACCACTTTGGGGCAGAGATGATTTTTGTGTTTTTAATGAGCACCAGGACATTAAGGTCATGAGCCCTGACTCCTCCTCTTAAGATCTTGGGTCCTCCTCTCTAACTCACTCACTCTAAGTGGTAAGTGATGTCAGACTTGTTTTCACTTTGAGGTAGAATTTTTTTTTTTCTGTTACAAGCACCCAGGTTTGTTCTGAATTACCTTCACTCAGATTTTTACTCATACAGGTCCCATCAGAGGGTGGACATTAGGGTCTGAAACCCTGGCTTCTCTCTAGTACTCCAGTCCTCTACCTCTGGTAGGAGGTTGTGCCACTTTAGGACAGAGATGTTTTTAATCACCCACCACCAGGAGGACATTAGGGTGATGAGTCTTCCAGTCTCCTCTTAGCAACTTGGTCCCTCAGCCACATCTCACTGGCTCTAAGTAGTGACTGAGGAGGACCACTGTCTGTTCTGAGGTAGAGTTTTTTTTGTTTGTTTTTATTTTCTATTTTTACTGATACACTTAATTTTCTCCATATTGTTATCTATTTGGTATAAAATAAATTAAGGATCATTACTCATTATAAAGGTTTGAAGACCTTACCTCTTTAACATCAACCTATAAAAATGGAAAATATAAGTCTATGTAATTTTAAGAGTTTTTTTTTGTGGAGTTTCTCTACTAGGGGTAGAGGAACCTATTAAACACAATTGAGTCCTATTGTCTTTTGGTTTTAATACTCAATGACTACTTATAAGGATTTACATTTTTATTAATTTGATTATCATCTAAGTAGAAGGTTAAAGTATAGTCAGAATGTTTATTTGATGTATATATTGAAGAAGGAAGGGAAGACTCCCTATTTGACAATCTTCTTAATTTTAGTCTAAGAACTGATAAGTTGGTTCCCTCCCTATTTAATAATGAGTAAGATCCCTGTAGAGTATTGATGATGTACACATTCCTGTACTTAAATGGGTTATAATGTTAAAAAGGAAAATAATCACACATGTCACCTTCTTATCTGTACAAGTGAGACCTGTTTTTTTTTTAATATGAATAGTCAATAGTCTTCTGTTAGACTTCTGTCATCAAGGTATTGTTAAACTTCATACACTAGCTTGATCATCTAATAGAATCATCATCACTTAATAACATTTACAATCATTAAACCTGGTGACCCTCTTTTTATTCTTAACTCCAGTTATAACTATAATTACCACCACTAACTGTGTATTTAAAATAGTTCAGATGTGTTATATTTTAATGTCTTTCCATCTTCTCATATGGTCATGTTGAAGTTGTATAGAAGTGATGTTCCCTCATTTTACTGTAGGATCAATGATAGATTACTTGAGTCTTTTGATTTTCTTTTGAGGTTGTTGAGAAGAGACACTAGACCAACCAGGAAAAGGATGGAAAAGTTATGGGTCTATGTTTGTTACCTATCTTTTGTTTCATCTGAACATCATAGTCCAGTGTCACATTTAAGTGTCTTTCTTTGGGGACTTGACTTGACAGATAAAGGACCACCAGTGTTTCTCATTAAGACCAAATGTGGATGTCTAACTACAGTTAGATGTGGGACAACTATTGTCACAGGTTCCTGTTTTTTTTCCAGAGGCAAAATGGTTAAGACATTTTTTAATAACCTCCCATTCAGCATCCTCCTAATGTAAAGATCCTGATGGTAGGGGCTTTAAATCTTCTATAATATAGGTGTATTTCTATAGAAAGTGTAATTAAAGTTTTTAGATTTTGAAAAAGAATCAGTTCACACAGGTTCAAATGGGACCTCAAATTTTGCTATCAATGTTCTCTACCCAACATAGTCTGTGTAAACTGGTTAAAGTACATTCACTATAACCTTCAATGAAGTTGATAGACAGGAGGTTCCAGTATGATCACAAATAAATGGATTTCCCATGGACAATACATTGAAATCCCACAAATGTAATCTATTAGGACTTTTATAAATGAAGTTGGGATTTTGTATCAATTCATAAGTTATTTATGGATGATAACAGTGATGATTGAATTTTCAAATCTCTAATTCTCTCTTAGACCCCACTCTGTTTGAATCCAAGTTTAGGATCATAACAACCCATTAGAAGTTCAATGAATTGGAGAGACTAAACACATTAAATTTTTTAATCAATTATATGTATTGTCAATCTTCTCATAGATCTGTATGTGGTAAATTGTAAACAATAACATTGTAGTTTGTTAAATTCCCTTTCTTTAAAAAATTTTTCCTTCTCCCTAAAGTTTGATTTTTGTTACTCATAGAATACAAGTTTCTTTTGATTGTTTGTGGTCAGATGTTATTAATTTAAGTGATATATGACCCCTCCTAGTGTGGGGTTTGATTTTGCAGATGGATGGTGTGCCACCAGTAGGACATTAGGGTGTGAAACCCTTGTCTGCCTCTAGCAACTCAGTCCTCAAGTTCTGGTGGACCTGTTGTAGTTTTGTGGTAGAGATGTTTTTTATGTTTATAATGGGCTCACCAGTGGGACATTAGGGTGTGAAACCCTGGTTCCCCCACCTAGTGGACTCTAGTCCTCAAGCTCTCATGGAGGTTGTACCACTTTGGAGCAGAGATAATTTTTATGTTTTTTAATGGTCTACCACCTGGACATTAGGGTGATGAGTCCCCCTACTCCATCCTCTTAGGAACTTGGGCCCTCTCTCCAAGTGACTGGCTCTAGTAGGTGACATGAGGTGGGGTTGTTCTGCTTTGAGGTAGAGTTTTTTATTTATTTATTTATTTATTTTATTTCATGTTTATAATGGTCCCTACCACCAGCTGGACATCAGGGTCATGAACCCTCACTTCACCCTCTTAGGGGACTGGACCCCTCTTAGTGGGCTGGGCCCTTCAGCTCCAGTCACTCTCACTAACAGGTGAGTGAGGTAGGATCCACTGTCTCACTCTGGGACAGAGTTTTTTTTCTTTAACCTCTTAATTCATTCAACTACAAATCTCTACTTTTTAGTTGTAAAAAAGGAGTGTTGACTTATTTTTGTTGTGGTGATGGTAAAAAAACTCATGGATAAACATGGATAAAAAATTGACCATAATGAGCTCTCTCTCTCTCATCCAAGCTCTGTCTGAGGAAGAGAATTATTGACATACTGGATCCCATACAGACAATGGAGAGACTGAAGTTTCCAAGGAGTAGACATTTTACCATTATTAGTATGGTAACATGTCACAAAACTTCTGATTAATCCTGATACATTCATTTGTACTACTAGATAATAATGACAAGGGGGGTGGTACTTCCCAAGACTAAGTGTATCTGACAGAATATTAGGAGAGTTATTGAGGTTCTCCATGGTGTGGAGTCTATATGTATTTTACTGAATTGGGTCTCTCCACTTCATTCAAGGGTGTGGTGTGTTGATCATTTATGGGTTTGTTGACCTAAGGGTCAATCTGAGGCAATTATGTGACAGAAATGGAATTCAGTAATGTTAGGATTATACTTTATCTTAGCAAGAAAGAATCCCAAGTTCACCAATTAATAAATTACATAAGTAAGTTGTTTGGTAGTAGCTCCTGGAGAATGTTGGTTCATGACAGATTCAGATCTCAATGGCCACTAAGGAGGGAATTTTTCAAAATCACCCTCTTTGTTGTCCATTGGTCCAGTAAGGTTTTGTTGTTTTTATTAGTATTATTTCTCATTTGTATAAATTGAGGCCCCAAAACTGATAAAATCTTCTACTAGTCTTGCCAACTCCTCCCTGGTCTCAAGGCCAAGTTGTTTGTTCTTTTTTGGTCACTCCCACCTGATTCTATGGTCTCCACTAATGCCAATTCTTACAAGAACTTCCATTCCTGGTCTAAGAGTAAAAGATATAGGACCCCTAGCCAGTCTACCTTAGACCTAAGATGTGTACACTTAAAGCCAACTTTACTGGATTAGGAAAAGGGATCAAGGAAGCACACAGTTTATGGTACCAATGGGATGGTCTCACATCACCCCAAGTTACTGGTACTCTAGAGGTATTTCTACTTGATGTCACACAGTTTTGATTTGTTTTGGACCAGGGGTGTGGGGAGGGTCCACCAGCAAAGGCAGGCTGGGGAGGTCTCCAGGGGCTCTTGGAGTGGTAGGTGGGGTTTGAAGGTCCCTTGGAGAGGGCTCTTTGGGGGTGGGGGGTGGGGGGTAGTAAGGGCTTAGAGGGAGGGGGAGGGGGTGTGCAGGTGCCTGTACAGTTGGTTTTGGGTAAAGGTGGAAGAGAAGGGTGTGGTCAGGAGAAAAGGGTCCCAGGGGGCTCCTCCCTGGGTGGGGTTTGGGGGGTAAGGCAGGAGGGAGGGGGAGGCACTGCATTTGGCTTGGGCCCTTTGAGGGGGGGGGACCCCCAAGGGAGGGGGGGGCTGGGGTGAGCCTAGGGGGGAGTGGGGGGGTGGAGGGCAGGACTTGGGGTGGCTGGCTCACAGTGGTGCTGGGTCCCAGCCCAGGGTATTGCCTGGGGGGGCCACTGACAGTCCTCCTCCTTGGCCACCCCTCTCTCCTCCTGCCTCCTCTTCTGGGGGCCCTTTGGCTCTCCAAGGGACTCCCAGCAGGTGGGGACTTGACTCCTCTTCTGGGGGGGAGAGGGGGGGGGTGGGGGGTGGGGGGGGGGGGGGGGGGGGATGGGGGGATGGTCAAAGTCCAGTGATCCATGGCACCCTTAAAAGAGGGTCTTCTTGGCTCCAGGGGGTGCTTGGGGAAAGGGAGGGTTGAGTCAGAGGATAAGTCTCAGGGACTAAGGGTTTGGATGGGCCCAAGAAGTAGGGCATTTGGGGGGGAGAAGCCCAAGGTCAGTAGGCACTTAGGAACCTGGTCTGCAGGGTAAGGGTTCTGGAACTGATGGACACAAGGTAAAAGGACTGAGAAGGGTCACAAGGGGTTTGGGAATTGACCAACATTGTCAACTCTGGATCTCAGGATCTCAGTGGGTCTAGTCCCATGTGTAGACTCTCCTGTGAATTGACAGACATCAAAACATGTTTAGTCTGAGACTGGAGATAAAAAGGAGTGATTTTACTCTATAATGGGCCCCCACAGTAGGACATTAGGGTGTGAAACCCTGGCTCCTCCACCTAGTGAGTTCCAGTCCTCATGCTCTGGTGGAGGTTGTACCCTTTGGGGTAGAGATGATTTTTATGTTTTTAATCACCCCACCTGGACATTAGGGTCATCAGGCCTCACTCCTCCTCTTAGTGAACTTGGGCCCTCCCCTCCAGGTGACTCACTCTAGCTGGTGACTGAAGTGGAGGGCTGTCTTACTCTGAGGCAGAGTTTTTATTTATTTTTATTTTTATTTATTTTTAAATTTTTATTTTACTGTATAATTGTTATGTATTTGTCCTAGTAAAACTCATAATCTCCTCATATCCATACCACACACATACATATATATATAGTGAATCCTGTCATGTCAGTCTTTACCCTTGATGACAATAATGATGACTAGAAATAAAAAGGGTGTGTTCAAGAATATAACTTAGACTTTTGTTTTTATACAAGGGGAGATTAATTAAGAGTCTATCCAGTCCATTCTTGTTGTCAAGAGGTCTTGTGGTAAAGAATATATGAGTTGGGATATCAGGTGTAGGTGGTGTCAGGGTCTGTATCAACCAGGAGGGAGAATAATTCCTGCACTCCCCATACACTACCTCCTCTAAACATTTTGATCTTCAGTAACTGAAGAGACCTGGAGTCAGAGAAGTAGATTTTTTACTCTTATTATTTGGACCCATTGTACCACTCTGAGTCAGAGATGTTTTTACTTTTTAATAGAGGACCAGGTACAGGACATGGGGTCATGAACCCTCCACTCCACCCTCCTAGAACTGGGTCCTCCAGGTCCACTCACTGGTTCTGACAGGTGACTGAGGTGGACCCTTGTCTCTTTATAGGACAGAGTTCTTTTTTCTTTTTCTCTCTCTCTCTCTTATTATTGATGAGGTACTTCTCAAAATGCTCTTAAGATTTTTAGTAAATACATTTCATGGAGTATATCATAAAGGTGTATTATCCACAGTTCTTTGTCATGACAATATTAAAATGTACATACTTAAACACTTCAGGTATGAAGGGATGAAAGGGACAGAAGGGAGAAATAGGACCTCTCCTGTCACATTACCTTTTCCCTACATACAAACCTGACTCAAGTTTAGGACCCAAGGGGTGATAATATCTAAAACTGAAACCCTTCTAGGAACCAGGGACCAGAACCAAAGAATATGCAGTTTACTCCAATTATAGAGACAGTGTCTCACACCACTTCTAATTTGTTTTATTATATACTTTTCAGGATGTATCTCAAGAGTTATGTACTACTATGGTTACAATGCACAAGGTATTATTAAAAGGAATTTGTCAAGTGAAAGAAGATGGAGATTCTGAAAAAAAAAAAAAAAACTCTGTCTCAGAGGAGAGACAGAGACCTCAGTCAACTTACTAGAGTCAGTGAGTTGGAGAGGAGGGCCCAAGTTGTTAAGAGGAGGAGTCAAGGGCTCATGACCCTGATGTGCACACTGTGGTCTGGAGATTACAAACATAAAAATCATCTTTTACCCCAAAGTGGTACAAGGTCCACCAGAACTTGAGGACTGGGGTCCACTAGGGGGTAAAAGAAGGGTTTCACCACTCTAATGTCTACACTGGTGGTGGGGTGGAGGAGATTCTGAAGAATAGGTAAGGGGACAACTACCTGTAAACCTCAAAGGTCCAAACCCATAATCTTTATTACATGATACTTGTAAAACATGTATAGAAAACCACTTATATACTTACTAAAGATAAACCTATCTTGAACTTTAAGTATAATCTTGTAAAAGTAATGAATAGGAAAATTGTTTGTAACACAAGATAGTCCTTCAATTAAGTCTCTTGAAGGCCAATATATAAGCAGGGGACTGTGTACACCAGAGTCATGAGTTTAAACAAAGATTTAATCCATGGGTTGTTAAGTCTTAGGAAGGTCAAGGAGACCAACTCAAGGAAAGAGGTTTAGGAGTCATGGTCTATGAGGACATAAAATTATCACCTAAACTTTGTTTATTACTATGGTCTACTAACATTTTTGTTTCTTTGTCATGACAAGAAAGTTAGAACAGTAAGACACACTGTTAAACCTGAAAAATAAACATAAATTTTACCTTTTGTCTTTGTGAGTTAGACTTCTACATTCTGAAAAAGAACCATTCACTTTTAGACCAAGTGTATACTTTACCAAATGACTTAAAGGTGTAATATAAATTTCACCTTTACATAAGAAGATTTTATAACAAAAGGGTGATGTCTGTTTTCTTCTTTTATTAATAAGGATTAATAATATACTAATAATAACTTTTACTAAAACAGTATCTCCACTTTTTACAATTTTTTAATAGATGAGACCTGCAGGATATAGATCCATACAGTGACAAGAAATGACCTTATAGAGTAGTCCTTCTTTATTCCTTTCTACTCACATTGGATTCTAAGGAGAAGGGCTAGGAAAGGTCTTTGTTAAAAAAAAAAAAACTCTACCTCAGAACAGACAGTGGGTGACCTCAGGTGCCACACTAGAGTCAGTGACTTGGAGAGGAAGGTCCAAGTTCTTAAGAGGAAAGAGTGGAGGGCTTATGACCCTGATGTCAACTGGGTGGTGTGGGCCATTAAAAACATAGAAATTATCTCTGTCCCAAAGTGGTATAACTAGTCACCAGAGCTTGAGGACTGGAGTCCACTAGGGGAGGAGGGAGGGTTTCACCACCCTAATGTGTACTTGGTGAGTGGGTGGTCTTTGTTAAAACATTAGCTGAACAAACTTGTGTTAATACTTAATAAACAGGGTGTTGGTTCAGGTTGACATAAAGAAGAGATCTTTAAAGAAATAATTCTTCAGACAAAAATTGGTACCACACACAGGGGTTTTAAACATAAAGATACTTTTTGTTAGTAGTGTTTTTATAAATATGATTTACAAATGAAAAAGTTACTCAACTATTACCAAAAGAGTTATTAGGTCTACAAAGTGAAAGTAGTCTTATTGAAAGGTATTCAAATGAAAAAAAAAAAAAAAAAAAAACTATGCCTCAGAGCAGACAGTGGGTCACCTCAGTCAGGCTAGAGGAGTGAGTTCAGAGGAGGGCCCAAGTGGGTAAGAGGATGGAGTGGAGGGCTCATGACCCTGATGTCTGGAGGTGGTGGGAGATTAAAAAAAACATAAAAAATCATCTCTGCCCCAAAGTGGCACAATGGTCTTACCAGAGCTAGAGGACTGGAATCCACTAGAGGGGGAGGGAGGGTTTTAGACCCTAATGTCTGTACTGGTGGCAGGGGGAGGTATTTGAAATGAAAATAAGGTATTTACCCCACATTTTAACTTGGTATTAACCTTAATTGATTGTACTACCAATTAAAGAAAGAAAAAGAAAAAAAAACTCTGTTTCAGAAGGGACACTGGGTGACCTCACTTACCCTAGACCCAGTGAGTTGGAGGTGGAGGGCCCAAGTTCTTAAGAGGAGGAATGGAGGACTCATCACCTTAATGTCCACACAGGTGGTGCAGCCCATTAAAAACATAAAAATCATCTCTACCCCAAAGTGGTACAAGGTGGCCAGACTTTGAGGACTGGAGCACTAGAGGAGGAGTCAGAGGGTTTGGACCCTAATGTCCCACTGGTGGCAGGAGGTACTACCAATCAAAATACACAGTTGAAGGGTATATAAACCAGTTTGTAAGAAGACCTACAAAGACACTTCCACAAAAAACATACTCTAATTATAAATTTAGCCACCCAAAACTCTTTGTATAATGGGAGGTATTACACTCAGGAGTAGTCATTTGGAATTATCTTGTTTGTGACTGGAGGGGACTAGTTCTTGTAAGAGGTCTGTAAGGAAACCTAACCTTGACTTGAGGAGGGACTCAGAAGTCTGGCTGGATGTGGAAGTCTAAAACCTGAGTTGTTGGAGGTGTTAAGCACTGGTTAAGGAATTTTATTTACTTAGAGAGGGTTGGAGCTATATCTGTATATCTATCTAGCTCTATCTAGGTCCATGTAGGACAAGAAGACAAAAACACCTCTTGGGGCTGATTATGTTGACTAAAAGATAACCTTGGTAGATTTCTATAGTTGTAATTTGACTAGTAAATTGACACTTCAAGAGATTATCTCATGCTAATGTTCATCACAAGTGAAAAGTAGTACATGTTCTTGTATTTTACCTTTTACTGGTTACTTAAAACTAGATTTATTCAGTAAACTAGATTTGTTTTCAGGAAGTGTCTCTCATACATTTATGGAGAGAGTCACATGGAGAAAGGTGTCAGAATTTTATTGATGTTTGGGGAGCCACCAGTGGGACTTTAGGGTCTGAAACCCTGGTTCTCCACTTAGTGCTCCAGTCCTCAAGCTTTGGTGGAGGTTGTACCCTTTGGGACTGAGATTGATTTTTATGTTTTTTAATCACCCCACCAGGACATTAGGGTCCATGAACCCTTGACCCTCCTCTTAACAACTTGGGCCCTGTCTCCAAGTCACTGGCCCTAAGGGTGACTGAGGTGGACCCTGTCAGCTCTGAGACAGAGTTTTTTGTTTTGTTTGTTTTTTTTGGCTGTTTGAAAACTCCATCTATGACTAGAAAGAGACTCTAAATACAGAAGACTAAAAGTACACCAGTCACTGTAGTAACAGGGACACTCACACTATTTAGCCTGTTTACTAAATAGTACAATATGTAAATAGTAGTTGAAAGAACTCTTTCTCTAAGTCATAAATGAAAAAGTAATTAATACTGAAATCAAAAACTTGAATATACACCTTTTCAACAAAGGTTTTAAATTTTTTCTAATAGTTTGTTATTTTATGGTGTGTCACCAGTGTGGACATTAGGGTCACAACCCTGGTTCTCATCCTAGCAACTGGTTCTCAAGTTCTGGTGGACCCTTGTTACACTATGAGACAAAGATCTTTTTTTTTAATAATATTTGCACTCAAGGTCCACACCACAGTGAGGATATTAGGGTGTGAAACCCTGGCTCCACCCACCTAGTAGACTCCAGTCCTCAAACTCTGGTGGAGGTTGTACCACTTTGGGGTAGAGATGATTTTTATACTTTTAATTGACCCACCACCCTGGACATTAGAGTCATGAGTCCTGACTCTGTCCTCTTATTGAACTTGGGTCCTCCTCTCCAAGTCACTCAGCTCTACTATGGTAACTGAGGTGGACCCACCTCTCACTTTGGGGTAGAGTCTTTTTTTTTATTTTTATTTTTTTATTTTTGTACTCAACATCTATGTGTAACATATTACTTATTGACAATATGGTTTTCATAAGTCTGATGAGCTATATACAAGATACTCCTGAGGAGAGGAAATAAAGGCCTTATATAAAATGTATGTACATTTACATATTAAAGGACTAGGTGACTGAATGGTTGACCAGGACTGAAGGACATAGAACTCCAAACTACCCCTGTCACCACCATGTGGTGTATAAGTCTTGGTGTTACCACTTATGAGGAGAGTGAAGGGTGGACCCTTATTTTACTCAAGCAACAGGGATTGGGGATCAGGACTAACTGAACAAACAATAGTCACTTGGGGATGTAGATAGGAACTCCCCTCCACAATCAATATAACATAAACCTTTTCTAATCTCTTTCCCTCTTCCCAATAGTGACCAACAGAAAATCCAAATTGGGACACAATTTCACTCTTGAACCAAGAGACATATAGTAGAGTGTTTGATCATCTACTCTGGTTCCTCTTCAACCTTAATTTTTCAACACCAGGATGACCCTTCCACCAGTGGGGACATTAGGGTTGTGAAACCCTCCACACCACTCTCCTAGCAAACTGGTCCTTAAGGTCTGGTCTCACCTTGTAGCTCTGGAACAGAGATGTTTTTTTATTTTTTTTATGGTACTACCACCAGCAGGACATCAGAATCACAACCCTCCAACTCCACCCTCCTAGCAACTGGGTCCTTAAGATCCAATGTCACTAACTGGTGAGTGAGATGAACCCACTATCTGCTCTGCACAGAGATTTTTATTTTTATACCAGGGTTGTCTGAGTAGGAGAATAAATTTACTTGATAATTATGAATTTGAAACAATCTTTTACTTCAAACCCTGTTTAGATTTAATCTGTTTTACAATCTTATTGTACATTTGACCCTGACAGAGTCCCTTTGATCTTACATATGGAGGATGTCACCATATTCCATACCCCTGCAAAGGTCACACAGTACCTGGGAATTTGACATCATAGGATTAGAGACTGAGCTAAACAAGGAGAGGCCAAGAGAGATGGTGGGATTAACACAAGTCTAAGTACCTCTAGAGGTTAAGATGCCAGAGGGTGGGACAAGGACTGAAGGAAATGAATGGTCAAGACAAACCTAGGGTGGACTTAGTGAGAGGGACTGAGGACCTTGGGAAACATGGGATACTAAGTGAGAGGTTCTACCATTGGTGTGGGACAGTTTTGTGTGGGGTAAAAGAGACAGGTATATGATGACACTCATGAGACCTCTTTTGGGGTGTTGGTACCTCTGACCATGTCTAAGTACCCAGTCTAGAGTTGAACCAGATTTGTGGGGAGGTGCCAGGACATATTTAGGAGCCAGTCAGGGAAACAATAAGGGTGGTCATTGCAAGACTTATCAGATTGGTATGGAGGGACTTCCTTTTTTTTTTCCAATTTTTTGTTTTTACAAAACTCTGTCCCAGAAGAGACAATGGATCCACCTCAGGTCACCTATTACTATGAGTGAAGTGACTGGAACTGTAGGACCCAGTTCACTAGGAGAATGGAGATTAAAAAAAAAAATCTCTGTCCCAGAACATACAAGGGTCACCAGAACATGAGGAGGAGTTACCTAGGAGGGTGGAAGGAGGGTCACACAACCCTAATGGTCCACACTTAGTGGTAGGACCTGGTTTGGTACTGGAAGGGAGGGAGGGAGGGAAGAAGGAAGGAAGGAAGGAAGAAAGGAGGGAGGGAGGGAGAAAGGAAAGAAGGGAGAGAGGGAGGGAAAAAGGAGAAGGAGGGAGGGAGGGGGAGAAGAGAGAGAGAGAGAGAGAGAGAGAGAGAGAGAGAGAGAGAGAGAGAGGGGAAAAAGAAAGTTCTGTACCAGAAGAGACAGGGGTCACCTCATGTCACCTGTTAGTATGAGTGAGTGGAGCTGAAGGACCCAGTCCAGGAGGGTGGAGTGGAGGACTCACACTTTGATATCCCACAGGTGGTAGGACATTAAAAAATTTTTTTAAAATATCTGGTCCAGTCACAGTAGGACATTAGGGTGTGAAACCCTGGTTGTACCTCTTTGGGACAGAGATGATTTTTATGTTTTAATGGCCCCACTAGTGTAGGACATTAGGGTCATGAGCCCTCCACTCCTCCTCTTAAGAACTTGGGCCCTCCCCTCCAACTCACTGGCTCTAAGTGGTAACTGAGGTGGACCCTTGTTCTCCCTTTAAGGCAGAGTTTTTTTTTTTAATATCTCTGCCTTAGAGTGACACAAGGGTTGACCAGAACTTGAGGACCCAGTTCACTAGGAGGAGGAGTGGAGGGTTTCACACCTAATGTCTACACTTCTGAAAAATTTTTCATTACATTTGTACTAGGGGTAAGTTGGAGGTGGTAGGAGTGACATCTTTTTATCTGAGTTGGGTAATCAAATACTTCTCTAACTTCCTAAGTTCACACTTGGTGTAGGTAAAGAAAGGTAGGTGTAGATGTGAGAAGAAGGGGCAAAGGAGGTGGATCCCCACTCCACAGGGAAGAGAGGTGTCTAGGTAGACAGGGACTAAGGTAGTGGAAACCATGAAGGAGATAGTTTACACTAAAATAAGAGGGTATCAAAACAAATAGGAAGGAAGATCAAAAAGGGGAATCCAAACATTTGTGAGTTCAAAAAGGATAGGATTTTTATTCCATTCATTTGTTTATTAACTTACTTACTTGTACAAATTTGGGAGAGAACTGCTACTAGAAGGAGACCAATGTGACCAAAAACTCAACAGGAATGAACAGATAGGTTAAGGAGTAAAAGGTAAAAGAGGAGTTTGAGAAACACTAGACAGAAGACTGGGTGGTAACATGTTTTGACAACCTTTTCTGTAGTAACTGAGCACTGACAAAGAAGGTTTAGGTCACCTGTGAAAAAAGGAATATATTGACAGGAAAGATAACTAAACTATTTTAAATGGTGAAACTAAAACTTAGACAAAGAAAGAAGACCTTAGGTGGAAGGACTAGGAGGAAGACATGAAGGGATAAAGAAGGAGAGTACTCAAGCTGCAGTGAGCAGAGTCTGAAAAGTCAAATAGGAAGAAGTCACAACAATTGTAGGTCACATTTGGGCCCACCCACAGTGTGGACATTAGGGTGTGAAACCCTGGCTCCTCCTTCTATTAGACTCCAGTCCTCAAGCTCTGGTGGAGGTTGTACCATTTGGGGTAGAGATGACTTTTATGTTTTTTAATGGTGTACCACCTGTACAGACATTAGGGTCATGAGCCCTCCACTCTCCTCTTAACAACTTGGGTCCTCTGTCTCACTCACTGGTTCTAACAGCTGACTGAGGTGGACCCTGTCTCTCTATGAGGTAGATTTTTTGTTTTGTTTTGTTTATTTTGTTGTTTTAAAGTACACAAGGTAAAAGGTCTTTATGTTGTCATCATTATCACAGGACAGGAAGTGTCAGAAGTATAATCCTGGGCTCTACAGTTAAACAAAGTAATTACTACTACAATTAGACCTAATGAAACAGTTCTGTGGAGAGGTCTAGAGGTCATATTTGTATGATAAAAAGGGAAACATTAATTATGCTCCTTACTATCAAACTCTGACACATTTATAAGACAAGGAGTAGTTTGAAACTGGGTGATTAAAATGTAGGTAACTACTAAGAAGAACACACACATGAAAAGTTAAATTCTTCACTTAATATGGCCTGTCAGAGTAAGGACATTAGGATCTGAAACCCTGGTTCCTCCTCTAGTAGACTCCAGTCCTCAAGCTCTGGTGGAGGTTGTACTATTGGGGCAGAGATGATTTTTATTTTTTTTAATGGTCTGTAACAGTGTACAGACATTAGGGTCATGAGCCCTCACTCTCCTCTTAGGAACTTGGGCCCTCTCTCCAACTCACTCACTAGAAGGTGACTGGTGAGTGAGGTGGACCCTTGTCTCACTCTGAGACAGATTTTTTTTTTCTTCTTCTTCACTTAATATTGTTCAACTTAAGACTTGACACCAGTACTAAACTCTCCTCTTTAACTCTTTGTTACCTTACCTGGAAAAAACAAAAACAACAAAACAAAAAAACCTTAGTGGGAATTAGTAATGTAAATCTTAGGAAACCCTAGTGTGTGGACATTAGGGTTAATGTACATCTTAGGAAAGACTAAATCTTGAGATGACACATGGTCCATCAAATGATCTTTCATAAAATTTATAAAATAAAAATGAAAATAAAAAATAAAAGGGTATTCAGAAAACTGAACATAAAAATTATAAACTTGGTCTTCAATAGGGGATTAGAAATATAGATAGAGTGACAATAAAAGGTACTTTTAAGTAAAAAAAGTTAAAATAAAACTGTTTATTAACATATATATAAATACCCCACTTACACTACAAAACCATATACAACACCTTACTAATTTGGTCAGATTGTTTAGGTAGTTGAGTGTATGAATTGTAAAGGTAACTACTAAGAAGGACTTTATTGATAATGGCTTCACAACTTACAACTAAAAAGGTAATAGTAGTAAGAAAGAAGTAAATAATCTACATTACAATGACTTACTTCCTTAAGGGAAGAGGGGCACATAAATAAATAAATAAGTAAAAACTCTACCTCAGAGCAAGAACAACAGGTCCCAGCTCAGTCACCACTTAGAGGAGTGAGTTAGAGAGGAGGACCCAAGTTGTTAAGAAGAGGAGTGGAGGGCTCATGAGCTAATGTCCTGGTGGTGGTAGGAGATTAAAAATATAAAAATCTCTCTATCCCAGAGTGGTACAAGGTCACCAGAGCTTGAGGACTGGAGCACTAGAGGGAGGAGGGAGGGTTTCACACCATAATGTGGAAAAAAAAAAAAAAAAAAAAAAAAAATCAAAATCATCTCTGTCCCAAAGTGGTACAATCTGTCCTACCAGAGCTAGAGGAATGGAGCACTAGGTGGGGGAGGGAGGGTTTCAGACCCTAATGTGCCACTGGTGGGGGGGGTTGTGGAGTAAAAAAATTTACTTTAATAAATGTAGTAGTACTTGAGTCCCTAAGACTAAAATAGGATATCCCTTACTAGGTAATCATCATGAATTATGAAACAAGGGTCCAACAGGTTCTAAACCATGACCAGGGAGGTACAACAGGACACAGGAAAGTTATACAGGAGTAGTGAGAAACTCTGAATGAATTAAAGACCTGGTGTTCTATAAGGTCAGAGTAGAAAATGAAAAGGAGGAATGGAACCTCAGTGGTAAAAATGTTTCTGAGACAAAAAAAAAAGACAAAAACAACAACAACAACAACAAATTTAATATTTGGGACTAGATAATATTTTTTACCACCTGGTGAAAAATAAAAGAAATTAGTCTTTTTATTGGGACTGAAGACCCTACCTGGGGTCCACTCAGGCCTCCTTGGACCCACCCACCCCTCCTCCCCTGGTGGTCTGTCTAGAGTGGTCCTGAGACCAAAGAATATAACCTTTTACCATAATAATCTTTGGTTGAGACCTCATCAATATTGTAAATTTAATACTACATTTTTTTTAAAAAAAAAACTCTACCTCAGAAGAGTCAGGGGTCAGACCTCAGTCAGCCTAGAGCCAGTGAGTTGAGGGGAGGGCCCAAGTGGGTAAGAGGAGGAGTGGAGGACTCATGACCCTGATGTGGGTGGTGGTGGGGCCATTAACAAAAAACATAAAAATCATCTCTGCCCCAAAGTGGCACAATGGTCCTACCAGAGGTAGAGGACTGGAGCACTAGGTGGAGGAGTGGAGGGTTTCACACCCTAATGTCCCACTGGTGGGGGTGATACTACATTTTTAATTGTCACAGAATATTATTGAAAAATTCTCATTGACATAAAATTTTGATTCCAAATTTCAATTTATTAGTGGGATAGTAATAAATCATATACATACAACTTTAAGCATATAAATTTATACATATATAACTCCATATAATTTAAGTAAATCTTTTTCTCTTTGTATACATGTTATTTCTTTTGATCATCAGTAGTTATTTTTATAACTCTGACTAACTTTTATGTCAAAAAAGAGTTACATTCTGTTATTTCTTAAATGAAAGATTCCACCACCTATATGGTTAATGTGACTAAACTAGAAATGTTTAATATACTTACCCACCCTGGCACAGTAGGACATTAGGGTGTGAAACCCTCCACTCCCCCACCTAGTGGACTCTAGTCCTCAAGCTCTGGTGAAGCTTGTACCACTTTGGGGCAGAGTTTTATGTTTTTTAATCACCCCACCACTGGACATCAGGGTGATGAGCCCTTGACTCCTGCTCTTAGGAACTTGGACCCTGTCTCCAACTCTCTGGCTCTAAGGTAAGTGAGGTCAGACCTTGTTCTGCTTTTGAGGTAGTTTGTTTTGTTTTGTTTTGTTTTGTTTGTTTGTTTTTTGTTTTTTTTTTTGTGAGGTTTCTTTTGTTTAATATACTTATATAATTTAATAGTGTACTTGGTCTGTCACAGTGTGGACATTAGGGTGTGAAACCTTGACTCCACCCTCCTAACAACTGGGTCCTCAAACTCTGGTGGACCCTTTGTATGTTCTGTAGTAGAGACTCTTTTATTGTTTAATGGTCCACCACCACCCTGGACACCAGGATGACAACCCACCAGTCCTATTTCTAGTGAACTTGAGTTCTCCACTCCAGTCACTGATACTAGGAGGTGACATGAGGTGGACCCTTGTCTCACTCTGGGATAGAGTTTTTCTTTTTTTTTTAATACTGTACATAGGACTTTTACACATGGAGATAATACATAGTTAAAATTTTTAAGGACCAGTCCAGTCACAGCCAACATTAGGAAAAACCTGAAACCCTCCACTCCTGTCTTCTAAGAACTGGTCCTCAAGGTCTGGTGGACCTTGTATCTCTGGGACAGAAATGTTTTGTTAAAAAAAAATTTAATCACCTGTACCACCAGTGGGATATCAGGGTCAATGAACCATGACTCAGTCCTTTTAGGAACTCAGGTCCTACAGCTCCAGTCACTGATACTGATGGGTGACTGAGGTGGAGCCACTGTCTCACCCTGAGACAGTTAGTCTTAGTTAATGACAGAAAAAAAAAAAAAAAAAAAGGAAACCTCCTGGAGGACACAAGGGTAGACCAGAGTTTGAGGAACCAGTTGGTAGGAGGGTGGAGTGGAAGATTCATGAACCTGATGTCCCCTGTGGTGGGTGGGGGTTGTCTTAAGTGAAAGGTGTATCTTTCTCTCTCCAAAATGGAGGGGATTGAATTTGCACATGAGAAATTTTCCAGAGTAAGACACTCTTCAGATCCCTTTTTCTTTTTAGATTTTGGAATTTTTTATTTTTTATTTTTATTTTTTTATATATATATAGACATCAAAAGTACAAATGCAGACTAAACTTACAAGAGATATCTTTTGATATGTTTTTAGTGTTTGTTTTGTTATCATTCCCAAGGATTGAAGATCTCCTGATTTTAGGAATTCCAATACAATGGAAGAGAACACCAAAAGTCTTTGTAGCAGTGAAACCAATAATTATATCTATTGACACATGAACCTCAAGAGTCCATAGACATAAGACTGGTCTGTAGAGAAATCTTACAACAGAAAAAGTCCTAGTGGGGTTTAAGTCTTATTTTGACTGTTCCATAGACATCATACTATTTATATAAACCAGAAACAGGGACCAAGGACTGTCTCATGGGTTTTGGGAATCCTAAAGGATCACTATCCTTACTGAAAACAATAAGTACTGGGGGGGGGAGGGACTGGGGAAAAAACTCTGTCAGAGGGAGACAGTGGGTCCATCTCACTCACCACCTAGAAGAGTGACTTGGAGGCAAGGACCTGAGTACCTAAGAGGAGGAGTGGAGGGTTGATACCCTGATGTCCAGGTGTACACCCATTAAAAACATAAAGATCACCTCTGTCCCAAAGTAGTACAACAGGTCCACCAGAGCTTGAGGACTGGAGTCCACTAGAGGTGGAAGGAGGGTTTCAGACTCTAATGTGAACTGGTGACAGGAGGAGTACTGGGGAAAACTAGTATGGACTCAAATCCATTTTCTACTGAAACCTATCTGAGGATCTATTAGAGTCCTACTCACCAGTGGACTTTCTGGTTCACTAATCTCCCAACCTTAAAAGTGGGGTGGGGAGTCCACTCTCCCCACCCATCTCTAGTTGAGATGTTTTTGACTTTCTAAACTATTCAAGACCCAACACTTGTGCACCTCCATGACCTCCTATCTGGTCAACTTCCTACCCCAAGGTAGGGAAGGGACTGTGGAAGGGACTGTGAGAAGGTAGACCACAAGTAAACATGGGAAACTTTATAGGACCATTTACAATTCATTACAAGGGACTCAAGACATTGACAGGATCTTTAATTAACTTACCCTTAGGGGTCAAATGTCACCAACCAGTCTTCATTTCCAGTGTTGGACCCTGAAGTTAAGCAGACTTCACCCCACCCCCTCAGAACACCCTGACTGGGAATGGAACACTAGACTAGATAGAGGTCCATCACAATCTTAACTTGACTTGACTTAATATCCCTAGATCACCACAAACACCTCTTATGAACCACACACCCCTTTTGGGGTTGTGTAGAACAGTGTCTACACAAGACAGACTCATTCTCTTCTCTCATCCTTTTGTCCAAAAAAACAAAAAAGGATAATGTCATAGAATGTGGGTTTGGTAGAAAACTAAGAGGATCTGCCAGAAGAAGGAGTAGGACACTGGGTGTTACTAGTGTTGTTTTTACCCCCATCCTGTACATAATCTTTATTAATGGTCCAGTCAGAGTGGGACATTAGGGTCTGAAACCCTCCCTCCACCCTCTAGTGAACTCCCTCCTCAAACTCTGGTGGAGGTTGTGCCACTTTGGGGCAGAGATGATTTTTATGTTTTTAATCACCTACCAGCTGGGACATTAGGTGATGAAGCCTGATTCTCTTATTAACAACTTGGGTCCTCCCTCCAACTCACTTGACTCTAACAGGTGACTGAGGTGGACTCACTGTCTCACTCTGAGGTAGAGTTTTATTTATTCATTTATTTATCCATACTATCCAGACTATATATATATATATCTATCTATCTCTCTCTCTCTGTCTCTCTCTCTCTGTCTCTCTCTCTCTGTCCCAGAAGAGACAGTGGGTCCACCCTAGTCAGCCACTAGTACCAGTGAGTGGAGGTGGAGGACTCAGTCCACTAGGAGGGTGGAGTGGAAGACTCATCATCCTGATTTCCTAGGGATGGTGTGGGTCCATGAAAATTTTTCTAAAAAAAAAAAAACATCTCTGTCCCAGAACAAACAAGGGTGACCAGAGTTGAGGACCTGAGTTAGTTAGGAGGAGGAAGGAGGGTTTAACAATCCTAATGTCCACACTGGTGGAGGGACACAAGTAAAAGAAATACTTGAGATATCATTTGAAAATATAAAGTCCAGTGTTATATCCCTTTGGTAGTTTAATTTTTTTTCCAAGTTGAAAGAAATCCAATTAAAACACATCCATTTTATAATATTACTTTAATATAGAAAAGTTGTCCCATCCTGTTTGAGTGCAAGTGTACAGTCCCATTGTTTCATTGAATTGTTTAGTTGAACATTTGTACACTAACATTCAAATTTTATGAAGATAACAAACATGACTAGTATCATGTGAGACATGTCCTGTCTAAGATTGTGGGACTTCTAAAGTGATGGAAGAGACAAGGGCACAAGAAGGGGGTACCAATAGTATCTGATTTATCAATGTCCATGGGTAAGTAACAAGGTAAACCTATGAAAACCAATGATATTGTTCTTGGTCTTGTTAGAGGAAAGTCATCCCCAGAGAGAAAGGGAAGTGTTAGGATTTACAGGAACATCTTTTAATCTCACAGAGGGTTATATGTGGTGATGGTGTGTGTAGATAAATTTAGATCCAAATTTAATTAATTTTAATTTTACAATGTAAACCAAGGAGTTAGGATGAGGTGTAAAGTTTACAAGTTATGGTGAATATGATCACCAATGACTAGCCTGTCAGTCTGTACCTCTAAAAGTAGTAACACCTTTTAGGACAGTCTGGGAGGTCTCTCAGTCAGAAGACCTTTCTTACTGTTTCTTATCAGAGTCTTGGAGTCCTCCTTCCTGATATGATCTTTGTCCAAGAGTCACATTCACTATGAGATGGTCCACTATTTTGACTGTCTGAGAGGTCAGTGGATTCTGAGTCCTAAAGGTCTTGATAAAATGGATCTCTCTACCAAGTACTTCCATCTGAGATGATTTTAACCTTCTGCTTCATCCCACTCATTTAGTCATTGTCTTTAGATCAACACCAAGGACCCTTAACCAAAAATACAAGATAAAAGACTGTCTATCTGTTTGGGGAAAGAAAGAACAGGGAAGAAACAACAACAACAACAACAAAACTCTCCCAGAGTAAGACAGTGGGTCACCTCACTGACATGTTAGTACCAAGTGACTCAGAGATGGAGGACCCAGTTGTTAGGAGGGTGGAGTGGGGGGTTCATCACCCTGATGTCCACAGTGGTGATAGGGTCATTAAAAAGATTAAAAACATCTCTGGCTCAAAGTGGTGCAATGGGTCACAAGAAAGAGTTAAAGATTGCAGTCAAAATATCAGACATTGTTAGGTAACCCTGCTTGTGTAAGAGAGTTTTCAAGTAATGGTCATCTGGAGGTTGGTTTTGAATTTGAAGATTTGATTTTGTGTTAAGGAAGGAACCTACCATACTATAAAGTCAATAGACTAAAAACCTTCCCCACTGAATTTCTTTTGAATACTCCCTCCTGGCTTCACCCTATCCCTTGCCATCTCTTGACTCTTTCCTGTACCAGAATCTATGTCAAATGGAACCCAGGTGTGCCCTTTGTAAACTCATCAGGAGAACTCCTGGTCCCTAAAACATAGGGTCTTAGTAAGTAACCATATTCCCCTCATATCAAGGATCCAAGGGTAGTCCTTCCCTCTATTAGTCTCCAGCTCTTCATTCAGTGAACTTTGTCTACACCCTACCCCAGATGGCCACTTCTCTGGGTCCCTGGTTATCTAGATGATGTGGGTCCAGGTGTCCATGTAGTTTACCTATGATGACTTGTATTCAGTGGTACCTATATAAACCTTTATGGAAGTATTCTTTGGTCAAATTTCCTTATTATAGACTACTTATATTACATTATTTCTGATACACATGACATATTAATTCTGATAGGATAAAAGGTGGTAAACAATCTTTAAATAAATAAATAAATAAATAAAACTCTACCTCAAAGTGAGAACAGTGGGTGACCTCACTCACCACTTTAAGCCAAGACTTGGATAGCAGGACCCAAGTTCACTAAGAGGAGGAGTGGAGAGTTCATGACCCTAATGTTCACAGTGGTGGTAGGTCATTAAAAACATAAAAATCATCTCTGCCCCAAAGTGGTACAAGGTCCACCAGAGCTTGAGGACTGGAGTCAACTAGAGGGTGGAAGGAGGGTTTCACACCCTAATGTCCCACTGGTGGGGGAGGGTAAACAATCTTTAAAATTTTGGAAGAGAGTCAGAGTAGGACATTAGAGTGTGAAACCTTGGCTCACCACCTAGTAAACTCCAGTCCTCAAGCTGTGGTGGAGGTGGTACCACTTTGGGGCAGAGGTGATCTTTATGTTTTTAAAGGTCCTACCACCACCTGGACAATAGGGTCATGAACCCTCCACTCCTCTTCTTAGTGAACTTAGACCCTGTCTCCAAAGTTACTGGTTCTAGTGGGTGACTGAGATGGACCCTTGTCTCTTCTGAGGTAGATTTTTTTTTTTTCCCTTAAATTTTTGGAAAATTTTATCAATAAAATTATCCACTTAGATCTATTTTGATATTTTTGATGTACTATATCTTTACAAAGATGAAGGTGAAACACCCACCTGAAAATTTCTGAATTATGGACTGTAGAAAAAGAAAAAGAAAAAACCTCTACCTCAGAGTGAGACAAGGGTGACCTCACTCATGTGTTGGAGTGAGTGAGTTGGAGGGGAGGACCCAAGTTGCTAAGAGGAGGAGTGGAGGACTCATGACCCTGATGTCTAGGTGGTAGGAGATTAAAAACATAAAAATCATCTCTACCCCAAAGTGGTACAAGGTGACCAGTGCTTGAGGACTGGAGTTCACTAGGTGGAGGAAGGAGGGTTTCAGACCCTAATGTGGTACTGGTGAGGTGGGGGAGGACTGTGGAAAAAGATTATTAATAAATCTTAACAGAAAATAGACAATAAAACTAAGTAGAGGATTATAAGAATTCACAGAAACCCTTCAAATTTAATCATATTTTGATCTTATTACTCTAAACTAAACTATGTCAGATGGTCTTAAGGACATCATATAGGATATAAGTATGTATAGAAATGTATATATTTAACATTATATATACTGTTTATTATACATCTATCATTTATATTACACTTAAAAGTGGAGCTAAAGTTTCTTTTGAGGTTCTTGTACTAAAGAGGAGGGTGGTAGAGTCTCTAAAGGTATTGTTACCTTTGTGAATTATTGTAAGTGGTAACCTCTTTAAATTTGTGGCCTACAAACTTCTGTTGGTCTCTACTAACAATTTTTAACCACCCCTTCCCCACAAGTTATTATCATAACACTAAGTAAAAAATTTTCATACTAGAATCTCTGTATATTACTATATATACTCCTACTTTACTACAGAAACCTTAAACAAGTTTTATTTGGTACCACACACCCCTGTCCCTTAACCCTCCTTATATATACTTTGGTCTACCCTTTAATCAAGTATTAACAACTTCACCCATTACACAAGTACCATTTTTGAAAGACTCCCTAAATCACTATACTTAGTTATCTGAAATTTTTTATACATATTTTGAAACCAGGTGGGTCAGAGTGGACATTAGGGTGTGAAACCCTCCACTGCCCACCTAGTAAACTTCAGTCCTCAAGCTCTGGTGACTGGTTGTACCACTTTGGGGCAGAGATGATTTTTATGTTTTTAATGGCCCCACCACCAGTAGGACATCAGGGTTGATGAGTCCTCACTCCTCCTCTTAGGAAGCTGGGTCCTCCCCTCACTCACTGGCTCTAGTACTGTGAGTGAGGTGGACCCACTGTCTCACTCTGAGGTAGAGTTTTGTTGTTGTTGTTGTTTTTGAGAAACTGAACCCTTAAAGACAAGATCTTTAAATAGAATTCCCTTTTTAGTCTCTTCTCTTTCAGATACATGTTCTTACAAGTAGAGTGTAACAAATAAAAATCTACAAATAATGGGTGCACAGGATATTCTTTTTTTCTTCACAATGAAGTGTTTTACTTTTTCCTTAGATTCTATCTACTCCTGTCCTCTATGTTTGTTTTGTTTTGTCAGTGTTCAATTCCCACTTTTGTCACTCTTCCAGTTAAAGGAGATAAAACTCAGTGAAGTCACCTTTTCCAACTCTTAGTAAGACTCATGACCCCTTCTTCTTACAAGAGAGATGAGTAGACTTGGTTTATCAAACATGAGAAAGGAAGTCTACAGAAATCAATTTATAGGACTACTGGAGGAGTTCCAATAAGGACAAGGAACTCAAACACTGGGATCAAAACTTGAAGAAGTCTGAGGGAACCTTTCTGACACAAAGACACCACACAAATTGAAAATTCTTTTAACTTTTTAATATCTTTTCCAGACCCCACCACCAGTAGGACATTAGACTGTGAAGACCTGACTCCCTCCTCCTAACAACTGAGTCCTCAAACTCTGGTGGAACTTGTACCATTTTGGGGTAGAGATGTTTATTATGTTTTTAATGCCCCACACCACCAGCAGGACACCAAGGTCATGAGCCCTGACTCCACCTTCCTACAACTGGGTCCATCAACTGACATCACTGGTGTTAGTAGGTGACTGAGGTCCACCCACTGTCAGTTCTGTGACAGAGTTAGTTAGTTAGTTAGTTATTTTATTTTAAAATCTTTCTTTTAATATCTTTTCAACTTCTTTTGTGTTTATTAAGGACATATAGGAAGTGCTTCCAAGTGGTTGAACACTGTAAAAGGGGTAAAGAAATAGAAAAGCATATATGTGTGTGTAAAAAAAGGACTTGGTCAATTTAACATCTGTACTGTGAAGTAATGAGGATTTATGAAGTCATAGTAAAAGATTCTTATTCCTATAAGAGAATATATTGATGTCATGTTACTAATCTTAGTCCTTTGATTGTAACTGTGTTATAATACATTATAAGTTAAGTATAAATGTAAATGGTTATCAGGGGTTTTACAGGAAGTCTCTTCCCAAGGGGGCTGGGGCTTAACCTAGGTTAAGTCCTACTTGTAATGAAAATCAACAGTACACAGAAATCAGTGGAAATCAGACCTTGTCAAGGAGTGGAAAGAAACAAAGAGTCCTGTAAAAAAAAAAAAAAAACTCCTCATGTGGTCAGCAAGACACCTTGTAGAAAGGTAGACCCTCAGAGCCATAAAGAACCACTAATCTAGTCTGATAAAGTTGTTGTTTTACCTTGGTATTTTGGACCTTTGTTGACAGGTTACTATCCCTTTACCAATTCATTTGATACTATGTAGGTGTTTTACCTGATAATAGGTTATTCTTACTGTCTCATATGACTGGACCATTCTATGAAGGTTAAAAATTCACTTTTTTCATCTAATATTGAATTATCCATACTTGGATAAAAAACATCTTTACAGACTTTCTAAAATGTTTTGTATGTTAACAGGATGCCCATGATCTTAATACCCTATAAATTTTAAAAATAAAAATGAATAGACATATTAAATACACATTATTTGTAGTTAAGTGGACAATTATCATTTTTTTTTTATGTGAATTTTACTGATCAAGAACTAAAATATACACTTCCTAGTGCCACACCTTTTCCCTTATGTTTAATGAAAAGACAATTTTTTTTTTCTTATTTTTGCTGAATGATAATGCTTGGTGATTAAAGTGAATGTTAGTGAAATAGAAGATATAAGGAATTCTGTTAGTCAGCAAATTCCCTATAGTGGGGGTAAAACTGTCTGCCCCACCACCACTCACTCTCTTCCCCTTACCATGGAACAATCTCAATAGTCAATACTCAGGTTAGATCAAAAGTTTGGGTCCAGAAAGTCTGATATTTTGGGAATAAAAAGAGGTGGAGTGTAACAGGACACATGGAGGACTTTGTCCCATCCTCTTAGTTGTCCACCTTCAATGTTCTTCAACTAAAAAAAAAAACTCTGTCCCAGAAGAGACAACAGGTGACCTCAGTCAGCACTAGTACCAATAAGTGGAACTGGAGGACCCAATTCCTAACAGGGGGAGTGGAGGGGTCATCTACTCTGATGTCTGCAGAGGTAAGAGCTGATTAAAAAAGAAAAAAACTCTATCCCAGAGTGAAACAAAAGGTCCACCTTAGTCACCTACCAGAGTCAATGACTGGAGTGAGGACCAATTTGTTAGGAGGGTGGAGTGGAGGGCTCATCAGGGTCCAGTAGGTGGTAGGAACATTAAAAACATAAAGAACATCTCTGTACCAAAAGGTACAAGGGTGATTAAAAAATTAAAAAACATCTCTACTGGAGTGATACAAGGGTACAACCAGAGTTTAAGGACAGTTTACTAGGAGGAGGAGTGGAGGGTTTCACACCCTACTGTGTATTCCTCCTAAAAAACTTGTCTCTTAACTTCTTAACACTTTAGACTTGAGAGACATGGATCTTTACAAGTCATCTTCCTCTACAGTAACTCCCTACACCTCTTTGAGGACCTCTTCTTACCTCTGGTAAAAAGTGACAGACAGGACTGAGGTAGACCTATAGAACCTTAGAACTGATTTTAAGAGGTATAAAACCAGAGTGTTGGAAAGTAGACCACTAAAAGTGTCAAAGTATTCTTCCATACACAAAGTTGACAAGAAAAGAACTGATCTGTTCTTAATGTATACAGATGTATACATGTGTTTAGTAAAACCAAAGGGTTAGTGGAGCTCAAACTCAACAGAGAGGTACACCTAAAAAGTATTCTTTAACCAATTAGTGGAGGTAATGGGGACCTATAATGAGGGGTTGGAGGGTGAAAAGAGTTAAGAGAAGATGGGAAAGTGGAGGGACATATCAAGTGGGGTGGGAAGTAGATCTGTAAAATGGAAAGGTTCCTTTATGTCTTAAATACATCTAAGGATAATTTAGAGACCTCTCCCTTCTCCACCCATCTATCAAGTCCCTCCCAGGGTGGTCACTTGAAAGTTGCAACCAAAATAATAATTTACACAATGAAGATAAGAACCCAGTGGAGTTCTGTCTAATGTCTCCTGGTTTGCTGTCTGAACCTAACAGTGCTGTAGTTCATCTCAGTTCTACATTCTATTGACCACCCTCATCAGTAGGACATTTGGGTCTGAAACCCTCCACTCCACTCTCCTAAGAACTGAGTTCTCAAACTCTGGTCAGACCCTTGTATGGTCTTGGAGTAGAGATGTTTTTAATTTTTTTTTTTTTTTTTTTCTCAGGCCACCAGTGGGACATTAGAGTGTGAAACCCTCCACTCCACCCTCCTAGTGTTCCAGTCCCCAAGTTCTGATGGAGGTTATACCACTTTGGAGGGAGATGATTTTTATGTTTTTAATGGTCCACACCACTGGGGACATTAGGGTCATGAGTCCTCCACTCCTCCTCTTAGTGAACTTGGGTCCTGCATCTCCAACTCACTGGTTCTAGTGTGGTAATGTGAGGTGGACCTGCTGTTCTCCTCTGAGACAGAGCTTTTTTTTTTCCCATCCACCACTATGTAGGACATCAGGATGATGAACCCTCACTTAGTCCTCCTAAGAACTGGGTCCTTCAATTCTGAGTCACTGACACTAACATGTGAGTGAGGTGGACCCACTGTTTCTTTTGGGACAGAGTTTTTTTTTTTTTTTCTTGACCTTTTTGTGGATGACCAAAAGGTTGTCAGTAACCATTTGAAACACCCCTCAAAAACACATCAACTCTCTTCACTTCCACCCCTCTGTCTTCACTCACTCACCCAACTACTTGTTTATTATTTTTATCTCTTTACCTCTATAGTTCACCATTGAACTGAAAGTTCTTTTAATATACTCCTCTCTTTACCCTTAATATACTCTTCTCCTCTTTTCATCTGAACCCTTGTGTCCATGTTGGTCACATAACCCCCTACCCTCTCAGAACCCAGATAGAGTGAGGCAATTAGGAGTGTTCAGATACTCACTTTATACTAAAGATAGAGTAAAATAAATAAATCTCAATAAATAAATAATAAAACTCAGACAGGGGTCCAAGTCACAAGTCTAGGGGAGGGACCAAGTTGTTAAGAGGAGGAGAGGAGGGCTCATGACCCTATTGTCCTGAGTGGTGGTGCAGACCATTAAAAACATAAAAATCATCTCTGTCCCAAAGTGGTGCAAGGGACCATCAGAGTTTGAGGACTGGAGTTCACTAGGGGGTGGAGTGGAGGGTTTCACACCCTAATGTCCCACTGGTGGCTGGAGGGGGACTTAATAAATTCCTTTAGAGTGATAGGGTGGTGAAATGTTATTCATAAAGTCATACATATAGATTTTCTATGTGAGAATAAAGATCACAAAAGGAGTACTAGAAATTTTAGAGATGATGTAGATATCATTACAAGACAAAATAAAAATTATAACAAATAGGAATAAAGGAAAAATTTGAAATTTAAAACTACATTCCAGTTTGAATGTCTTTACAACTTGTTATCATGTTTCTTAAGGACTTATGGGAAAGAGTCTAAGTGGTCAAAATTTTTTAGAACAGGGTGAAGAAATAGTAAAGGAAGAGGAGACAGAGAGATGGCCATACACAGACATATATATATAAAAGTCTTGGCAAACATTTAACCTCATAACAAGAGGAACTGGACACTCATAAAGTCACACATAAAAGATTGTTTCTGTAAGAAAATGTGTGGTCTCTTGTTAGTCTTTTAAATGGAACTACAATGATGACATGAGGTTAGAACTGTTGACAAAGTTATGGTAGGAAATATCAATGAAAAAAGTGTCAGGTCCTAGTGTGTAATTTAACAGAGGACTTAGTCCTTCTCAAGGGGTCTGAAAGGAAAGTACTGTAACCTAAAAACTGCTATATGGTCAACAAAACATCTTACAGGGAGTTAAACCCAAACAGACTAGAAGGGGTGCTTGTCTGAGTCCAATACTAAAAACCTCCTGATGGTGTCTTTAATATAAACAAGAGTCTGTGTATGTCCTCCATTTATCTAGTAAAAAAAGGGTAATAACAACTACAAGAAAGTAATAGGTAAATGTCACCACAGAAGGTAACATTTTAATGATGAAAGGTGAAACATTAATTGTTGAACAGAATCAAACCCCCATTCATAGGATAAGGAGTAGCTGGAAGTGGGTGATGAAAATCTGGGTAACTACTGAGAAGGGTTTAGTCAATAATGATGCTAATGTACACACTGGTGGCAGGAAGGAGATAGAGTAAAATTTCTACTCTAGTACCTTCACCTCTCTGAATTATTTAATTCTTCAAGGTACCTTAAACTTAGGGGTGGTTTTAGATCTCAGAGTGGAATACAAACATTATCAAAGATCCATGATATTACCCTTTCTGTTCATCCATTTTTCCTGTCTTCTGACTACACCTCTTGGACTCTGGTTTAGGTTTACAGACCCAGTAGTCAGACTAACAACACCAAAAGAAATGTCCAGTAGAAGGGGTCTATATTCTCACCCCACTTAAGATCCTACCCCTCCATTTTACTCTCTTCACCTTTCCACTCCAGTCATCATAGTTCTTCATTAATTACCTGCACCCACCCACCAGTGCAGACATTAGGGTCTGAAACCCTGGCTCCCCCACCTAGTGGACTCCAGTCCTCAAACTCTGGTGGAGGTTGTACCACTTTAGGAGGAGCTGATTTTTATGTTTTAATCACCCCACCACCAGTGGGACATTAGAGTGATGAGCCCTCACTCCCTCCTCTTACCAAACTTGGACCCTCCACCTCCAAGTCACTGACTCTAGTGGTAAGTGACTGGAGCCTTGTTCTCACTCTGGGCAGAGTTTTTTTTTTTTTTTTTTTTTTCATCTTTGGTGTGATGAATAGTCTTATTCTTACCTCTCCTACCTAGGTTTTCTCTCACCATCTAAAACACCTTGAATGTTCACCTACACCTTTAGGTTCATCTGGTTAACATTGGGATGACTGACTACCACAGTAATTGTTTATCTATTTTAAGTCAGTCCTGTTGAATCAAACCCTGAGTGTAAACCCATGGTGGTCTAACCCATCTGTACAGGTCTTCTTCACAACTCTGAATGGACTTCAGTCACTCACCTTCTACTAGTACACCTTGTGTGTCCACCTGGACATTGTCTAGCACCACTATCCCTTCTTATTAGGTTCTACTTTCTGGTCTTGGTCCACTGTGAATACAATCCCCATCCCTCTTCTCAGTCTTTTCCTCACCAGAACTTCCCCACCATGTCTATGCCCTTGATTCCTTTCTCTCAAAGGGCCTTCTAGTTTCCTTTTTTTCTTATTTCAACACTGACTTCAAAAGTAGTTAGAAAGATCCTTCAGGATATTTGACATCCCAGTAAAGGTTCAAGGTACTTACCACACAGGGGTCAATAATTTAGAGGTTTCTGGTGTCATTTTGAGGATTTCAAAAAGAGAGGATGGGAGGAGAAAGATTGTTGTATGCAAAAGAAATTAGAAAAAAGGGGGGGAGTAGGGGTGTGTGACCATGAGGGATTCACAAACCTGTACCTTATCCAACTTGAATTATTGTTAAGAAGATTCCCTGCAGGTCTTTCTTACAACATAAATTCCTATTAGGTTTTATGGTCAGAAACTAGACCTTGAAAGTCTTTGACAATAGAAAACAGAAGAGAGATTGGTCCTTGTATACTCTTGTCCCAGGTTTATTAATAAGAAGGACCATTATGATTTAGTTATGATTTATATCTCTATTGGATAACCAATTCCTAGTCCTTGCAAACTTTTATTGGAAACACAATTTAACAGACCATGGAGACTTTATTTTTATTGTGTCAGAGGTACTAAGATGTCAAGATTCAATGTTTGGAAAAAGTTATTTTAACAAGAACCATTACAATATTTATGATTAATCCTGTTTACACTAAAACTCTTAAAATTTTGATTAAAAGTACATCTAATTAAGTAGGAAGTGATGTAAGTTAAATAAGAAATAAAATTTTGAAGGTACACTGACTGGTGTATTAAGTCATGGGTACAATAAAAATGGTTAAATAAAAGTCTGTAGTCCACTGACAACAACTTTAAGATTTACTGTTTTTATTATCAGTAAAAAGTTTACTCACTTTCATAGAACTGTTAAAAAGACTAATGAATCTAAAATAAGTATTTTCCTGTTTTGTTGATGAACTTCACTTTTGAAGTCTACTGAAGTAGAACAAAGTACATTGACTGGTAAACAATGTGTCAGTATTAAAACCCTTATTCTTGGTAGTATACTGTCTATTTCCAGTATCCTCAAGAAGTTGTTTTGTCATGTGTGGGGAAGTCCACAGGACTTGACTGATGTATACTGAGACCTGTGGCCCTCCAGGTAGACCTTTGTTGTCTGTCACTACTCTTAGATAATGAAAAGTCTTTGTCCTTCCCTTCACTAAGTGGTCATGACACAATTATGTATGCTTTATTTGGAAAGTTAAATGGAAAAGTGTTTACTTTACATCAGGGGTAAAGAGTTACTACTAAGTATACAGTGAAAGTCTATGTCAGATATACCCAAAATGTTATGTTAGTTTGGGGTATCTTAAAAGACCTCACACACACAAAAAAGAATTTCTGGTGTGAATTTTGTGAGAAGACCTTACCTCTTCACCCTTCAATTAGGGACCTTACCTACCCATTAAAAAAAAAAAAAAAACTCCATCTCAGAAGAGACAAGGGTCCACCTTAGGCACCTGGTTGTGCCAGTGAGTTGACACTGAAGGGTCCAATTCCTAGGAGGGTGGAGTGGAGGACTTGTGACCCTGATGTTGCTAGGTGGTGCACACCATAAAAAAGACCAAAAAAAAAAAAAAAAAAAACATCTCTACCCCAAGAGTGATACAAGGGTCACCAGAACTTGAGGACTTAGGAGGAGGAGTGGAGGGTTTCACACCCTAATGTCTACACTGGTTTTTACCTGCCACCTTAAAAATAGTTTTGAAATTTACATGTATGGGAACTGAATCTCAAGATGAAGACCTTCAAATAGGATTCTTTAATGAAGTATTTCCTATATACATTCCACCTCTCTTGTTAAAGTCAAGTAGGTATATGACTTTATGGTACCTCATAAATTTTTTTTTTTAACTCTTTAGATCTCCATGACTGTGGAACATTACAACAAGTTCATTTTTTCTGCTCCACTCTTGACATACATACTAAGATAAATACCATTTTTATAAGATAAAAAATAGTACTAAGATAAATACAATAGTACTAAGACAAATACATTTTTTTCACAAATACAATATATACATGTCTTGTAAATCTTCTTATACATAGTTTATGAAGATCCCTCATCTGAACATGTCTTCCCCCCCAAAAGTGTAAAAGAAATATATGGAAACATAAAATTAAAACATTTTACCATGTATGTGAAATTTTTAACTCTATTTTAATTATATTTTAGGTGAGAAGGCCTACACCACCAGTGCTGACATTAGGGTCTGAAACCCTGGCTCCTCCACCTAGTGGACTCCAGCCCTCAAGCTCTGGTGGACTGGTTGTACCTCTTTGGGGGCAGAGATGATTTTTTTTATCTTTTAAGGGCCTGCATTAGGGTCAGGACATTAGGGTGATGGACCCTCCACTCCATCCTCTTAGCAACTTGGGCCCTCCTCTCCAACACCACTGCCTCTCTAGGGTAACTGAGGTGGACCCTTGTTCTCCTTTGAGGTAGAGTTTTTATTTATTTATTTATTTATTTATTTAGGTGAGAAAATTTCCCATATTAAATACTAAAAATCATATAAGTGTTTCAGCACTTGGTAGTTGGTCATGGATTAAGGTCTGTAAAGTGGTGGGGGTTTTTCTTTGTCATATTGGTTATTTTCAGTAAAGAGTAAGGGGGTACAAACTCAGGGACCCTGGTAATTAGACATAAGGTAGAGATACCTAAAGGAGAGACTTGTTAAGCATATTTACCTTAGTATGTTATACACTGGAGACAGGAGAAGAATCTATTACAAAAGTTGAGTATGTGTGACTATACATAGTCATTAAGTAAGGAAAAATACTGGTATATAATGAAATTATGTTTTAGACATTTGTCCAGACTAAAAATTTTGTGAGTCTTTGTTGAATGGGAAGACATGGTTAATGAAATATCTTTGAGTTGTTGTTGAGATTTAGGTCAGAGTATATTTTGTATCAAAGACAGAGGGTTAAGGATTATGACAGAAGTTATAGATCAAAGAGTCCAAGGTAAATTTTCCATGGGAGAGTTTGTCATGAGAACAAAAGTAACCTTATAATAGCAAGTGTGTCATCTCATCATCAGAAAGGGTCATGTAAAATAAAAGGGATAGAGGAGTGGTGAGGGGTGTTGGTGTATTTTTGGGTGAATGTGGTGACTCTCCATATCCTTTCCATATTAAACCTACAAATGCCTAGAGACAGAAAACTGCTCCTACTCCAGACCAACTGACTGAAGTCATGTGACTGGCATACATCTGTACAGACATAGCACATTGTGAAAGGTTTAGGTGGTAATTGAACATGTCATTAACCAATAAAATATCAAAAGTAGAAGACTTATTTTTAGTGTTTATGTAAAAAGAAATGTAGTAATTATAAGTCAATGGAGTGATAGACTTGTTCCTCATAATACATTGTAACCAACTACATATTTCATGGTAAAAGGATGTGTTGACTCCTGAATCAGATTATACATTTACATTTTCCCTAACCCAAAAAGAGAATTTTTCTATTTGATGGTAGAGAGGTATCTTAAAAGGATTCTTTAAGATGGTCCAGGTAGGAAACCTCATTGGAATGTTAACACCACTGACTCACCTTTTTTTTTGTTTTTGTTTTTGGTGAATTTATCAAAGTTAATGATTTCTTATGTGTATTGAGGGGTAGAGGTATAAAAATACCTTAATTTTACTCTGAAATTTTTAACCAGTTAATTTTACTCTGAATTATTACCTAAAATTTGTGTGTGTCCTGTATACAGGTCTGATGATCCATTGTAAAGTCACTTCATGTGATAGGATACAAGGCCTCAATTAATCTTGTACAATGAACTAAAAAATGGGGTGAGACTCCAATCCTTAACACACATACCTTACTCTATAGGATGATTAATGTTGAACTAAAGAGGGACCTACACTGTTTGGAGTTATATACTCTGACATGATCTTGTGTGACAGGTACCATTACCCTCCGACATACAGTTAAGTTTTTTGTTAAGTAATTTGCAAATTTACTTAACAAAAAACTTTTTAGTCATGTATTCTATCTTTCGAGGGGGGGGCAGGGGGGAGTGAATTTGCAAGCAGACAATAGGGATGGAACAGTTACAAAGTGGTGCTTTTCTTTGTTCCAAAGGTGGGCTGAGTGCTTCATTTTAAGCTAAGTAGATCTCCAAGAGCACAGAGAGCTCGTCCCCAGGGTCCCGCAGCACCTTCAGGCAAGTACAATTAGGCAAAGACCTCGGAAAACCCCTGGAGGGTTTCAAAACTTACCCCCTCCCTCAGACTCCAACCTGCTAATCTAATGCTAATCTTTGCTCAGAAACTACAGGTATTTTAACACCAACTAATTAGGTTTGCTAGTTCTCCGGGCGTAGGCCGGGTCTTTCCTAAAGCTTGATGTGTGTGTTATTAGCTAAGTGGGTCTATATACTCCCGAAAGCTCGCCTGACCCTTTTCCATGACACAGAAGTCAATGAATGGATTGATAAGACCACAAAGGAGACAGGGGGCATTTGTGCACTACCAGAGCTAACTCAGGGTTTTATAACTTCGTATAGCATACATTATACGAAGTTAT
>EnhancerCluster_HPRT1RnoCpGspacer_Sox2DHS24andSall1DHS52dnAndSall1DHS53dn
ATAACTTCGTATAGGATACTTTATACGAAGTTATCAGTCCGCTACCCCGACCACACTCATTTACATTTCCAATGCTATACCAAAAGTCCCCCATACCCACCCAACGTACATGTTTTTGTCTTCCTCTATAAATCATCAGCTTGCCAAAGGCAGTGAGATAATTTCCTTGTGTCCAGCTATAAAGTCACCTGGTGCCTGGGGAAGTTCCTGCTCAGGGCCAGCTCAGAGTCTCCGCTTCTCACAAAACAAAATGACTAAGAGTTTCTCCATTTTAAGTTTGCCTTGTGAGCTCAGGAGAAGTCGCTGCAAAGGGTTGTCTCCAGGCCTGTCTCCACCAACGAAAACCTGGGTTCGGAGGTGCAGTCAGGAAGAGGCGTAAGACTGAGTCCGAGCCAGGATGACTGGCAACCGAGCCGGGAGGGAGTCCAAGCCCCGCACGTCTGACCTTGAGTAAGTTATTTTCCCAGAAGAAGGGACTCAAATGACACCTCCCTCCCGGCTGTTACCCAGGAAGTTGTTTAGCATAGTCCCAGGACTCTGCTAAGGGCAAGTACTGTCATTGTTATTTATTTAGCCCCATTATGCTAACTACCCACCCCTTGCCAAGGTTTCACCACCCAGAAGGTTGGAGGTCTTGTGAAGGAGACTTTAATACCGGCAGATTTAGATTTTTGTTTTTTCTTTTTTGTTTATTTTGAGACAGGGTTTCTTAGCTGTCCTAGAACTTGTTCTATAGACCAGGTTGGCCGGGAACTCATAGAGATCCGTCTGCCTCTGCCCTCCAAGTGCTGGGATCAAAGGCCTGTGCCATGACCACCTGGCTAAAGGTGGTTTTTTTTTTTTTAGTGGAGGGAAGTTTTGTGTCTCTGTAACAGTCTGTTCTAGAACTCACTTTGTAAACCAGTAAACCCAGCTGGCTCCAAACTCACAAAAATCTGTCTGCTTCTGCCTCCTAAGTGCTGGGATTCAAAATGTGCACCACCATGTCCATCTCTTAGACATTTTATAGTACCACTGCTCCACTGGTGGTACAGTCCCCAGGGTCACACCACAGTTTGGTTGGTGACTCCTGTGATGAGGTTACCCATGGAGGACCCCACAGTCTGAGTTTGGCCCCTTCCTCCCACCATCACAAACTACAGTCTAGGACTCCACAGTCATGAGTGGGTACACCAGCCCCTGGACCTATCTCACAGTCTCACACCCACCCTATATCCCATAGGTAGGTACCCCAGGACCTCTAACAAAGTCTGGGTTCTCCCAAGTCTCCCCCCCATGTACACCTGTGGAGTAGGTTTAGAAGGGTTCACCCACTCTTGGTAGTTATAGTCTCACCCACCCTGATCATACTTAAGATCTTGTGGGCTAGGATCAGTGTCAATTGTGTGACTCCTACCCTTACTGCACAGTTTACTTTTGGCCCTGTTAATCATTTTCAGATTTGCTACTGTTGGGGTGGTAGGGGTGGGGACAGGGAAGGGGTAACTCAGGGACCTTTGGTGGAATAAGGGACTCCTCATGACAAAATGAGAGGCATGTCTACAGAGATCATGGAGAACAGGGAAGGGGAACTGGGGTGGCTAAAGTCACACTTCAGTGACAGAAGATGTTCTAGTGGACTGGAGTACTCCTGTGTGCAAAGGGAACTCCCTCTAATTCAGAGAAAGACAAAGTCAAAGTTGGAAGAGAATTGACCACTGAAAATTGTCTCTGATTTGGTAAGAGGGAAGTAGGGTCCCTCTTGGAGGTACTACCCCCACCCCCAAACCAAATTTCCAGACAAGGACAAGAAGTCACCTGTTAAGACTTTGGAACACCTACAAAGGTTCCTTGGAGGACAAAGGATGTCCCTACTGGAGTAAGTATTACTGGAAAAATGACAAAAGGAGAAAGGGGCAGAGTGAGAGAAGAGGGAGAGGGGTTAAAGGGTCCTGGTTGAGGGTCTATTTGGTGGACAAGAGTTTAGGAGAAGAGTGGAGAGAAACTTTCCTTGGGTTTGATTCTATCAGATGTAAACCTCTAGGTATTAATTTACAGACACAAGACCAGGTTAATAAAATAAAATAAAAATAAAACAAAATAAAAACTCTGTCCCAGGGGAAGACAGTGGGTCATCTCACTCACCACTTAGACCCCAGTGACTGGAGCTTGAGGACAGTCCTAGGAGGGGAGAGTCAAGGACTCATGACCCTGATGTCCTGGGGTGGTACTTGATTAAAAACACAAAAAACATCTCTACTCCAGAGTAATGCAAGGGTCCACCATACCTTGAGGACTCAGTTGTTAGGTGAGTGGAGCCAGAGGGTTTCACACCCTAATGTCCCACTGGTGGGGGTGTACCAGGTTAGTAAAATCTCACTTGGCCCCTGTGGGGTAAGTAGGTGTCTTGAAGGTCAGTAGAATACCTATAGAGTTGGGATTCATACCTGTGGTTCTAGTGGGTCCCATCCTGTAGTCACTCCATTGTTAGTGAGACTCAGTTTTGCATTCCTGAAAGTGAGAGTTAAGGTTGGGAGTGAAGTCCTGGACTGGACTCCCTGGGGACTGTAAAACTGGGAGAGAGAGAAGGAGTGGGATGAGGAGAGAGGTTCTGTGATTATTTTTGGACATTCCAACTTTGTTTGTTTATCTTTTTTTCTTTGAGTCTACTTTTTCTTTGTTACTTTGTTGTTTCTGTTAAGAATCTTTAGGTGTTATAAGAGTCTGTATTCTATTAAATAAATAAGTGGTTCTTCTTTTTTTTTCCCCTAAATTTCTTGTTCTTTCTCAGATCCTTTAATTTCCAAGTTCTATGGTGAGTCTCTCTCTTGTTTTTTCTTTCTTGTCATTTTGTCTGGCCTTTTCCTTTTCCTGTAATCTCCTAACAAGGTCTACACTACATTCTCAGGTCTTTCCCCCATTCTTTTTTCACTCTCTTATAATAGTTTCTTTACTATGTAATTTTATAGGTTTCACTTTCTGTATTTCAAGGTCAAAAGTTTATTATTTTTGTGAGCAGGGTTGTCTCACTTACTTCTTTGGGTGTAGTTCAGTGGAAAACACATGTAAAGTTTTTGTTCTTAAATTTATTCTAAGGTTTTGGGGCAGAGCTGGTTTTGATGTTTATAATGACCATCACCACATGTGGACATTAAGGTGATGAGCACTCCATTCCTCCTCTTAGGAACTTGGACCTTGCCTCCAAGTCACTGGTTCTAACAGGTGAGTGAGGTGAACCCTTGTCTCTTCTGAGGTAGAGTTTTTTTTTTTTTTTTTTTTTTTTTTCTTTTTCTTTTTTTTTCTTTCTTTCTTCTTTTCTTTTCTTTTTCTTTTATAAGATTCTCTAAGGCCTTCCTTTTTATCCAATATGTGTTTCCTAGTCCTTAGTCTTATGAAACCTAAAAAGGTCTCTTTATGACACAAGTCTGTCTTCTATTCCTTGTTAGGAAGTTATAAGACTTCCTTTTAATTGTAGATTGTCTCTTAAGATATGGAGGTTTGGTTGTTAATTCACACTTCAACTTATATTTGTGAAAGTTTGTAGTGTCAGAGTCTTTAAGGAAAATAACATGAGAAAGAGTCCTTCATGACCTCCCACTTACTTTTACTCCCTCTCTGTGGTCAAAACATTTAGCTCCATCCATTAAACCTGATTGTGATGAGATTTTTATAGTCTCTTCCACCTGTTTTAGTAAATGTTTATAGGAGTTTTCATATTTTATGAATTGTTCTGTCACTCTTCCATCACTAGCTCAGGTTTCTCTTCTTGGGTCTCTCTACTTAGGTTTAGAAGTAGTGAAAACAGTCTCTATCCCTTGTTTTGGTCCCAGGTCCCAGTCAGTTTTTACCTCTGAGACACTCACCCAGAGTAGGGTATCAGGTCTATAAACCCCTGGCTGTCCTCCTAAGAACTGAGTCCTCAAGCTTTGGTGGACTTATATACCTCTGGGGGCAGAGAGTTATTTATTTATTTATTACCTCTGAGACCCTTTGGTAGGGATGAAACCCCACCATAGGACTTTGTGAGATGGGATCCTCATTTCTACTGAACCTTCATTTGATCAGAGTGTAGTAACATGGACTAAGGTAAGTAGGCTCATTGGGTCTTTTTAGAGTATGGGACTTTAATTTAAGTCAACTAAAGTCTATCATCATGGGGTCTGTGGACTCCTATTTTCATGTTCATAAGAAACCTCCTTATGTTGTTATAGGACCCAAGTTTGATAAATAAATTTTATTTTAGATTACAGATGCAGTACTTACTACAAACACTTTTGGAGCATTTGTAAACATCTACTGGAGAAGACACACTCCCAAAGTAGGTGTCCCCCTCAAGAGAGTGACACTAGATACCTCTCAGTGGAAACTGTGTTCCCAAACATTCTTTTTTTTTTAATAATTTTCTTTTTATTCTTTGTTATTCTTTGTTCTTATAAATAAATAAATAAATAAATACATAAATAAACTCTGTCTGAGTGAGACAGTGGGTGACCTCAGTCACTTGCTAGAGTGAGTGAGTTGGAGAGGAGGGTCCAAGTTCTTAAGAGGAGGAGTGGAGGGCTCATCACCCTGATGTCCAGGGTGATGGTGGGGTGATTAAAAATATAAAAATCATCTGTGAACCAATTAAAAACATAAAAATCATCTCTGCCCCAAAGTGGTACAAGGTGACCAGAGTTTGAGGACTGGAGTCCACTAGGTGGGTGGAGGGAGGGTTTCACAGCACTGGTGAGGGAGACCTTTGTTCTTTAAAAATTTTTATTCTTTTAAAATTTCTTTTTTAAATTATAGGTTGTGTATTAGTTTCTATTATTTTATGGAGTGTAGTACTTACAACAAAAAACAACAACAACAACAACAACAACAACAACAAAACTCTGTGCCAGACAGGGGTCCACCTCACTCACCTGTTAGAGCCAAGTGACATTGGAGAGGAGGTCCATCACCCTGATGTGGGAGGTGGTGTGGGTCATTAAAAACACCAAAACCATCTTTGCCCCAAAGTGACACAACCAGTCACCAGAACTTGAGGACTGGAGTTTACTAGGAGGCAGAGTCAAGGCTTTCACACCCTAATGTCCTACTGGTGGGGGGGGAGTTTGTGTATTTCTAAATTCTGTGGCACAGTCACCAAACCCCACCATATTATCTTAGGCATCTGTATTACCAATTTGTTGAATAAAAAGTGTCAAGACCTAGATCTGGTTCTAGTCTCTTTCTATCAAGCACCACTTGGGAGAAGTACTAATATAGGAATGTAAGGAAGTAACCATAAACCTTTCTCTCACTCTGTCTCTCCCTTCCCACCCCCTCTGTTCTTTTGTTTTGTTACATGTTGTCTCCTATACAATAGTATCATGTCATGGAGTGAGTGTCTCTTGTTACAAATAAATCAGTAAAATTACTTTTGTGGTTTACATTTAATTCTTTTGAACATTTTGAAACAACCCTCCTACCTTTCTCCTATTTACACACACAGGATATACTGTCAATTTAGGAGTAGAAGTTATAAAGGTCAGTTAACCATTATAAATTTTACATTGTAGTGGTCCACACCAGAGTGTGAACATTAGGGTGTGAAACCCTGGTTCTCCTCTAGTGGACTCCAGTCCTCAAACTCTGGTGGAGGTTGTACCACTTTGGGACAGAGATGATTTTTATGTTTCTACTGGTCTACCACTAGGGTGGACATTAGGGTGGTGAATCCTCCACTCCATCCTCTTAACAACTTGGGTCCTCTGTCTCCAAGGTGACTGTTCTAGTAGGTGACATGAGGTGGATCCACTGTCTCACTCTGGGACAGAGTTTTTTTTTTTAATTTTTAATTTTTATTTATTTTTTTATTTTACATTTTAGTCCTTTATCTTGTATTCATGTGTAAAATAAATAAACATTTAGATTAAATAGTAAATTAAAGAGGAAACTAGGTACTCAACTACCTTCATAATCAACTGAATGATGTTACACCCTTAAAAAAAGATAAAACAACTAAATACTAAATTAAAGTGGCACTAGTCTCTCTATGAAATCTAAAGTTTGGTAATAGGAGTCTTTGATTACTCCTTGTTTTTTGGTTTGTACCTACAAAAGTGAATACTCACCCTCAACTTGTTACTCTTGTGTAACTGGGTCCCTCCCCTTGTTGTGTGTGAGGACAGCCCCCACCCTTCCCTAGTCCTTCTTGTGATTAGCCCAATTATGGATCCACTACCCTTCTAGACAGTGTTTAGTGGTACTGTACAACTGGAGACATTGGTGGACTGTAGGAGTATACATGGGACCTTGAATTTTATTTTCAACTACTTTTTTTAAAAATTCTGAATGGCATAGAGGGACTTATACAGATAGAACCACTGGTAAGATACAGGGAACTTTCCTTACACAGATAAGACACAACAATCCATATGACAGACATTAATCTACTCAACCAACTGTCATTTAAAGTCTAGAGGTAATATAGGAATATCTAAATAAATAAATAAATAAATAAAACTCTATCTCAGAGTGAGACAGGGACCCACCTCAGTCACCCAACTAGAACAGTGACTTGGAGGTGGAGGGCCCAAGTTGCTAAGAGGAGGAGTGGAGGACTCATCCACCCTAATGTGGGGTGATGGGGTCATTAAAAAAACATAAAAATCATGTCCTCCCAAAGTGGTACAAGGTCACCAGAACTTAAGGACTGGAGTACTAAGGGGGGAACCAGAGGGTTTCAGACCCTAATGTCCCACTGGTGGCTATAAAAAACAGATAAACAAGATAGTCAACACTCTCTGACCACAATTTTATAGACTGATGCTAACACCTATACAGATAAAGAGATATATTAGACAGTCAAAAATGAGTACTTGACAAAACAGACAACAATCCACTATGTATAAATCCTAACAGTACAGGGATCACTTAGCAAATAAAATATAATAGATTAGGCAGAAAGAAACCCATTAAGAGAAACAGAACTTCAATGAAACAGAATATAATTATATTGGTACTTCAAAGAATGTGAACAAGTGTAAAAAAGGTAGGAAAATGAAAGAAAAAAAGTGCTTGTATTTAAAGAGGTGTTTCCCTTAAAATTACTACAGATGAATAAGGGAGGGGTTTGGTTGACATCCACCCTACCAGAGTTTAAACATTAGGAAGTGAAACCCTGGCTCCCCCTAGTGAACTGGTCCTCAAACTCTGGTAAGACCCTTGTACCTCTTTGGGGTAGAGATGTTTTTTATGTTTTTAATGATCCACACCATGTGTAGGACATTAGGGTGATGAGTCCTCCACTCTCCTCTTAGTGAACTTGGGTCCTCCACCTCCAAGTCACTTGGTTCTAACTGGGGACTGAGGTGGAGCTGTCTCACTCTGAGACATATATATATATATATACAAAAAATTTACTGACATTGGTTTACTTCACTTGTATTGGAGTTCTAACATAAAAGAAGTGTTATTTTTTCTAGTGGATCTTGACCTAGTGAAAGGGAAAGAGAAGAATAGAGGAAGGTCAAGTTTTACAAAGTAAGAGACTCTTTTGTTAACCCAGTTAGAGAGTACAGAGCCATATTAGAATCATGAAAGTGGAAAAAGGCCTTTTAGTTGAATCAGAGGGTGGTATGGTGAGATGAAGGACAGTATTGGGTGAAAGGGGTCTATTTCTCTTAGAAGGGAAGAACATGACACAGTGAAACACCATAACCACTAAGGATTTGAAGAATGTCTTTCAGACCACTGAAAATCCTTACAAGTGGTCCAAACCTCTCACATAGTCTATTTTTGAGTAGGAAAATTAGAAAGAGCAGAAATATAAATTTTAATCAGAGAACATCTACCTTCTTTATGGTCAGTTAATGAGATTACTGGAAATATGAACACATCCAACTAATGTTGGCACAACCCTTCTACCATTTTGTCTTAAATAGACATAGAGAGGGAGGGTAAAGGAAAGATTAATTTTGTAACACTTATCTGAAGTGAGGACAGAGGAACAATGTCTTCATCTTTAAAGGGTTGGACCACCAGTACTCACATCAGGGTCAGTTCCCTCTGACTCCATCCCCTAGTGAACTGGGTCCTCAACCTGATGTCACTTAACACTAACAGGTGACTGAGGTGGACCCACTGTCTCACTCTGGGACAGAGATTTTTACTTTTATTTTTTTATTTTTGGTCACCCACACCATCAAGTAGGACATTAAAGTCAGAAACCCTGGTTCTCCTCCTAGTGAACTGGATCCTCAACTTCTGGTGGACCCTCATATGTTTTGGGGCAGAGATGTTTTCTTATGTTTTTCTTTTTTTCATGGTCCTGCTACCAGGAGGACACCAGGGTGGTGAGTCCTGACTCTACCCTCCTAAGAACTCAGACCCTCCAGTTGACTCACTGACACTAACAGGGTGACTGAGGTGGATCCTTGTCACTCTTTTTTTTAGATGGTGTTGTGGGTTGGAGGTTTCATGAGAATCCTTTATGGAAATCAAGTTGGACACAAGAAGGTGTAGAGTAAGGGGAGGAGATGGTGGAGTGGATGGAGGGGGTTCTTTGTGATAGGACCAAAACACAAATAATAAGGAAAGAATGTTTTGTATCAAACAGTGTATAATATTTGGATACAAGAGGTGGATAAGAGGAATTTTTGATGGAGTTTTGGTGGAGGTCAGAGTAGGATATTAGGGTCTGAAACCCTGACTCCCCCACCTAGTACTCCAGTCCTCAAGCTCTGGTGGAGGTTGTACCACTTTGGGACAGACATGATTTTTATGTTTTTAATGACCCCACCACCCTGTGGACATTAGGGTGATGAGTCCTCCACTCCATCCTCTTAACAACTTGGATCCTCCACCTCCAAGTCACTGGGTCTAGTGGGTGAGTGAGGTCTACCCACTGTTCTAGCTCTGAGACTTTTTGTTTTGTTTTGTTTTGTTTTTTAGATGGAGTTTTGGATCATGAATCTGTAGGTGGTAACTTAACATAGAGGACTACAATACCCAATCCTTAAGTGTCCCAAGTGACCCACTGACAAGAAAAGTGTGTGCCTAGGTCAGACCCTTCAGATCACTTCAGGAGAGTAGGGTTCAGACCTCCAACCACCCCAACTCAACTTCTGACTCAGTCACCCTGACAAATGACCTCTTACCTGAGGTCTTACTGACTGAACCCCATTGGCTGAAGAGTATACCATGGGTCCTGTAGGTCTCTATAAGGTTCTCTGGTTTGTCTTGATCTTCAAGAATACTGAATGGAGTCTTGGGACCTTGAAGTGAAGAGAGGTAGATAACCAGTTGGTCAGAGATTGGTGGTTTAAGTTTCCCTCCCCTTAATCAAATCCATTCCCCTCTTAATCTTTTCTAAACAGTCTCCATCAGTGTCACCAGTGGACATCAATGTGATGAGTCTTCCACTGTCCTAGTGAACTGGGTCATCAAGTTGGTCAGACCCTTGTATGCTCTGGGACAGAGATTTTGATTTATGTATTTATTTAATTAATTATTTTTAGTATTTAAAATTTTATTTACCATACCCTCTTAACCCAATTTTTTTCTTAAACAGGCAGAAATTAGAGAGTGTGGGGATGTGTTCTAAATAAAAAATCATAAAAATTTGGTCTACCACTGTGGGACATGTAGACTTGCTAGGTGTGTTTACAGTGGAAGAATAAATCCAATAGGACTATGGCATAAAAAAGAAAGAAAGAAAGAAAGAAAGAAAGAAAGAAAGAAAGAAAGAAAGAAAGAAAAAGAAAAAGAAAGAAAGAAAGAAAGAAAAGAAAAAGAAAGAAAGAAAGAAAAGAAAGAAAGGAAGAAAGGAAAGAAAGAAAAAAGATTTTTTTTTAAAATAATACCTTTCTAACTTTGTGTATTTTTATATCATAGTACTTGAGGGTGTACATGGGTAGTGGGTCAAGTTGTTAATAGTGGGTACTTGGTAGAACAGTGTGGTATAGAGTGGGTGTAGGGGGTTGAGGGTATAATAAAACTTTGTTTAGGGGTTGTAGTTCAGTAAAAATAGACTTTAAATCATATACAAAGATTTTCTATTCCTGAGAGATTTTTTTTGGTATGGAATCATAATAAGGGTAAAAGTTTTTATTAAGGAATTATAGTTACCTATAAGTTCAGTCACAAGTTTAGAGGTTAACAGAGTATTCACAGTATTTACCCACACATAAAATTTCAAACAAACTTAACCCTAGGTTTACTCCAGGTTTGTATCATGACCAAGTAGAAATTCAGAGAAAATCAGATCCAAGGAGGTAGTACAGAAATAAGGGACTTAAATAAACAACTTCTATGGTCCATCAAACAGGACATCTCAAAGGGTATCAGACCTCAACATTAACTAGGGACACTACAGTAAATTGTGCAATGAGTCAGAGGACATAAAAGACATTTAAAAATCAACTGAGATCTGAACTTATCTAAGTCCAACTAAAAAAGAAAAACAGTTCTTATGAAGTCTTATGATACTGGTATTTTTTCTTCTTCTTCTAGTACAGGAAACTCCCTGTACCTACCTCACCTTGACAATAGGAGTGTTTGTTTAGTCCTTGTCTTTTGGTTTGTGAGTACAAGAGTGAATATCCACCCTGACTTGTTACTCTTGTGTACCTGTGTCCCTCCCCTTGTTGTGTGTGAGGACAGCCCCCCCCCCCCACCACCCTCTGTAGTCTTTTTTTATGATTACCTAGACAATTATGGATCCACTACCCAACTAGACAGTGTTTGGTGGTACTGCAAATGAATACATTGTTTGAGTGCAGGATTTGTACATGGGGTCTTGAATTTTATTTTCACTCCTCTTTTTATTTTTCTTATGAAGTATCCACCATATGACCCAATTTATCACAATGGGTTTAAAGTACAGATGGACCTTAGACACTTACACTGGAATAAACCTTTATGGAAACATCTACATTAGTTCAATTCTACTCCAGTATGACCTAATCCCCTTGGATTAGGTTATACTGACCACAGGTATTCTCCCTTTAAACCTGTGTCTGTGGGTATCTCCCTTCTAGGTGTACTTATACCTCCATCTCCAACATTAATAGTCAGTATTGGTTTCTTATAGTTTGAAGGTCTTTGGTGGTCTTAGATCCTCCTTGTTCCTTCCTAGGAGGGGATTTGGAAACCTCCCTGTGTCAGATAACTGTGGAACTAAAGTCTCAAAATGGAGGTCTTGAAACTCTCTTATTTGCACTCACAAAACAACAACAACAACAAACAAACAAAAACTCTACCTCAGAGGAGACAAGGTTCACCTCAGTTACCTCTAGAGTGGAGTGAGTTGGAGTGGAGGGTCCAAGTTCCTAAGAGGAGGAGTGGAGGACTCATGACCCTAATGTCCAGGGGGTGGTACAGACATTAAAAACATAAAAATCATCTGTGCCCCAAAGTGGAACAAGGTCCACCAGAGTTTGAGGATTGGAGTTCACTAGAGGGGGAGGGAGGGTTTCAGACCCTAATATGTACTGGTGACAGGGGGTACACAACAAAATTCTGTGAGTAAAATACCATGAAACAATACCTTGGGATCCTCTACTTAGGTCCACCACCCACAAAGAGGTTTTCTCTGTATATTCTCTGGTGGGGGGTTTATATTTTTTTAACATTTTGTGTATTCTAGATCAACATAGAGAAAAACACCAGACTGGTGACCACTAATTAAGATAAGAAGAATAATGGTCTTATGAAGGTATTTTTCTTTATAGGGGAGTACATAATAAACTCATCAGTCACCATCAGACACAGCTTTTGTCATATTTAGAACAAATAATTTTTCAAAGGAATATTAATAGACAGAAAATTTTTAGTGATTTCTTGAGAAGATCTAGAAGGTTGTCATTGATTAATTGGCTCAAAACAAAACAAGACAAAATAGAAAAACCACTTGTTTTACAAGGTCCAGAAGGACATGTGAAGAACTGGGTCTGGAACTTAATGGTAGAGAGGTTCCTCTGGACAAGTAAAGACACCCTTTAGGCACAAAGTCACAAGGTTAGACTTGGAAGGATGTTGGAAGGAAAGTTTAATGTTTGAGGGTAGGAAGAGGAGAGTCAGAGGAAATAGGAGGAGATAAAAAGGTATCATTACAAGAGGAGGATTGTATGATATATAGTGAATAAGTAATAATAAACAACATATAATTCAGGTGTTTTAATCTCTGTAAAAAGGAAACAACAACAACAACAACAACAACAAGTGAATACATAGGGGCCATGGTCTTCTCAGGAGGGTATGCATCATAAGTTATCTATAAAGACTTACTGACTTACTTAACTGTGAATCTGACCTGACCTGGTATGTAAAATAGAGTACATAGGTTTCTACACTGGTGTCATCTCCTTCCTCCAGAAAACACTCCTGTCTGAAAGTTTACTGTTAAGTTAGAGAAATTACTAATAAGTAAAAAAAGTCTAAAAGGTAAAAAAGGAATCAAACTAAGATCATTAAATGAGATAAATCCAAGAGTTTACATAAAGATATTTCAGAAGTGTTATAAGAGAATAATATCTTGTAAAGTTTTTATAATATCTTGTAAAGTTTTCATATTTTTATGTATTTTCTCACTCAAAACAAAAAAAAAAACTCTGTCCCAGAGTGAGACAGTAGGTCCTACCTCACTCAGTGTGCTAGAGCCAAGTGACTTTGGAGATGGAGGACCCAGTTCATTAGGAGGGTGGAGTGGAGGGTTCATCATCCTGATATCCACAGTGGTGGTTCAGGTCATTAAAAACATATAAAACATCTCTACCCCAAAAGGTACAACACTTCACTAGAGATGGAGGATCCAATTCACTAGGAGGGTTGAGTGGAGGGTTCATGACCTTGATGTGTACAGATGGGGGTGGATCATGAAAAACATAAAAATTATCTCTGTCCCAAAGGGGTACAAGGGTCCACTAGAACTTGAGGACTGACTTCACTAGGAGGGGAAGGAGGGTTTCACACCCTAATGTCCACACTGGTGGTATGGAGGGACCTAATAGAAGTTCCTTTAGGGTCTATAGGGTGGTAAAATACTATTCATAGAGTCATATATGTAGATTTTCTATTTGAAGGCCACAGAATGGGACATTAGGGTGTGAAACCCTGGTTCTCCACCTAGTGGACTTCAGTCCTCAAGTTCTATTGGAGGTTGTACCACTTTGGGGTAGAGATGATTTTTATGTTTTTAATCAACCCCACCACCAAAAGACATTAGGGTCATGAACCCTCACTCTCCTCTTATGAACTGGACCCTCCCCTCCAACATCACTGTCTCTAGGGCAACTGAGGTAGGACCATGTCTTACTCTGAGGTAGAGTTTTTTATTATTATTATTTATTTTATTTTATTTTATTTTGTATTTCTGAATAAAGATCATAAAAGAAGTACTAGCAATTTTAGAGATGATGCAGATATCATTACAAGACAAAATAAAAATTATAACAAATAGGAAGAGAGAGGAAAAAAAAAAAAAAAACTCTACCTCAGAGGAGACAGGGGTCACCTCACTCACTGTGCTAGAGGAGTGGGTTGAGGGGAGGGCCCAAGTGTGGTAAGAGGAGGAGTGGAGGGCTCATGACTCTGATGTGGGGGGTGGTGGGGGATTAAAAAACATAAAAATCATGTCTGCCCCAAAGTGGCACAATGGTCCTACCAGAGCTAGAGGACTGGAGCACTAGGGGGGGAGGGAGGGTTTCACACCTAATGTGCACTGGTGACTCAGGGGAGAGAAAGAAAAATTTGAAATTTAAAGTTTGAATGTCTTTACAACTTGTTATCATGTTTCTTAAGGACTTATAGGAAATGGGTCTAAGTGGTCAAATTTTTTTGAAGGGGTGAACAAATAGTGAAGGAAGAGAGACATACACACACACATATATATATAAAAAAGTCTTCTAAACATTTAACCTGATAACAAGAGGAAGTGGACACCTATAAAGTCACACATAAAAGATTGTTTCTGTAAGAAAATGTGTGCTGTCATGTTATTCTTTTAAATGGAACTAAACAATGATGATATGAGGTTAGAACTGTTGACAAAGTTATGGTAGGAAATATCAATGAAAAAAGTGTCAGGTCCTAGTGTGTAATGTAAATTAACAGAGGACTTGACCCCTCTCAAGGGGTCTGAAACACTGTAAGTAAAAACTAGTATATGGTCAACAAAACATGTTACAGGGAGTTAAACCCAAATAGACTAGGAGGGGTGCTTGTCTGAGTCCAATACTAAAAACCTCCTGATGGTGTCTTTAATACAACAAGAGTCTGTGTATGTCCTCCATTTAACTAGTAAAAAAAGGGTAATAACAACTACAAGAAAGTAATAGGCAAATGTCACCACAGAAGGTAACATTTTAATGATGAAAGGGGAAACAATAATTATTAAACACAAACAAACCCCCATATATTCATAGGATAAGGAGTAGTTGAAAGTGGGTAACTACTGAGAAGGGTTTAGTCAATAATGATGATACCAATGATTTACCACTCAATCAAAGAAAGAAAAGAAAGAAAGAAAAAGAAAGAAAGAAAAGAAAGAAAGGAGGGAAAAAGAGAAAGAAAAAGAAAAAACAAAGGGAGGGAGGGAGGAAGGAAGAAAGGAAGGAAGGAAGGAAGGGAGGAAGGGAGGGAGGGAGGAAGGAAGGAAGGAAGGAAGGAAGGAAGGAAGAGAGAGAGAAAGAAAAGAAAGAAAGAAACAGGCTCAAAGTGAGAACAAGGGTGACCTCAGTCACCCACTAGAACAGTGACTTGGAGGTGGAGGGTCAAGTTGCTAAGAGTAGGAGTGGAGGACTCATGACCCTAATGTGGGTGGTGGTGGGGCATTAAAAAACATAAAAATCATCTCTGCCCCAAGAGGTACAAGGGTCACCAGAACTTGAGGACTGAAGTAGGTAGAAAGAGGGAGGGTTTCAGACCCTAATGTCCCACTGGTGGTAGGAGGTAGTCAAGTATCATGAAAGTTTATAGGGAAAACTAAAGAAGAACTAGTATTTAAAAAATCTTCCTATAATTAAAGGTTTATAAACACATAAAAGGTCTCTATGTAATAACCAAAGATTAAGTTAAGGTAGTACCAGTACCTGTATGAAATATACTAGACTTAGGAAAGTTACACAACTCTGAAGCCACTGGGTTTTATAACAGATAGAACCATTTACAAGGTACACTGAACTTTTCTCATACAAAAGACTGCAAGAATCAACCTTGTAAGGTGTTTACATTTACTCCAGTTAAACCAACTATTACAACAAGTTCAGTATATAGAAATGGTTAAAAGACACATGAACATGATGGGACTAAAAGTATCTCCCTATGACTTTAGAAGTTGATGTCAGTAATTAAACAGATGAAAGAGGGTGCCAAGAAAGTAAATAGAAGTACATAAAACTAGAGACAATTCATGTATTCACAAATCCTAATAATACAGAAGGACTACTCAACTGGAGAAACTAGTTACATTTTACTGGGAAAAAAGGATGTCATTAGTAACAGACTTTAGATGTAGTAGTCAAGAATATTACAGTGAGATCAAAAGAAAACTAAAAACAATGCATGTAGAAAAAGTGAGAAAATTATAAGAATCATTTTTTTCCTTCTTGTCTCTCAACATATCATACATGATAAACACAATGTTCTCTTTATACATACATGTATAGATGAAGTATATGTATTTTATCAGTCCCTCACTCCTTTGATTTTAATAGACAACACAACCCTTCAGTGACCAATTTACCTTTTTTCCCTACTCTCCTTTTAAAGTGACATATGCATAGTATCAAAAATTTAAATTCCAATATGTTTATATAAAGTTAATAAGTTTATATTAAAAAGTTAATAGTTTAATATGATTAAAAAATTTAAGTTTGTAATTTTTTATTTTTGTTTGTCTATTGAGAGATTATTTTTCTAATATAGTCTTTGTCTTTTTATTAGTAGTTGTTTATGTATACTTTTTCAATGGTATAGGTCTGTCAGAGTGGGACATTTAGGTTGTGAAACCCTGGTTCCTCCCTCTAAGAACTCAGTCCCCAAACTCTGGTGGATCTTGTGCCACTTGGGGCAGAGATGTTTTTTTTTTTTTTTTATGTTTTTAATCACCCCACCACCAGTAGGACATCAGGGTGATGAACTCTTGACTCCACCCTCCTACCAACTGGACCTTCCTCCCCAGTCACTCACACTAGGAGGTGAGTGAGAGGAACCTCTGTTTCACTCTGAGACAGAGTTTTTTATTTTCTTTGTCATGGAGGAGTAAGTCACTCACATAATCAAAAGATCCCTAGGAATTGTTCATGGTGCACATCCAAGACCAATTTGTACTCTAAACAAAAGAGTGTCAAGACCCTGATCTTCAGGTTCTAGTTCCAGTGTCCCAACCAAAGAAGACTCCAGACAGAGGAGCAACATCTACTGACCACAGAAGAGGGAGACTAACACACAGACACAGATTAAAGGAAAAGAATATTCCTATGGTCAGTATAGCCTAATCTCAGGTGGGATTACTGGAATAATTAATTAAATGTTACTGGAGAAATTTCTGGATAGAAGTTTATGTCAGTGAAAGACTCCATGGTACCCAGTCCTGAGGTTGTATCCTTAAAACTCTCCTGTGTTAGTAGGGTAGTGTCACTTAGTGGTCTTTCTAAATGTGTTGAGTTCTAGTCAAATATGATTATCATTCTCCATCATTATCTTTACTATGTCTTTTCTTCCCTGACCTTTTTATATATGTAGTGTACCACTGAGTAGGACATTAGGGTGTGAAACCCTGGTTTGCCCTCCTAAAGAACTCCATGTCAAGTTCTGGTGGAGGTTGTCTCACTCTGGGACCAGAGAGAAATTATATGTATGTATATGTAGCCCCCCAGGTCTCTTGGGTGTGTCAAGGTTACAGGAAGAAGTAAATTCTTCTTGGTGTGTCCTACACTAGATAGGGAGAGCTGTCTTGGTGTCTGTACCTGTCTTACAGAGAGGGTCCCTTGGACAAACCTCAAAGTCCCAGACTCTCTGAGTGTATCCCCACCAGTGTGTGTATGTTGGAGATGTTGAGGTACTGGACTTTGAGTCCTGGGGTTCTACCTAGGCCCAAGTGTGTGCAGTAGCTAGAAAGTGTTTGTTGGGACTGTTGACCATACCATACAAGGTAGTGAGGTCCACATGTATTGTTTTAGTGCTTAGTCATTTTCTTGTGAGACTGGTGTAAGGGCCCCCTATGATTCCCACTCAGTACCAAGGGAACCTCTGCACTTTCTTTATTGTCTGACATACAATGGAGAAAGAGTCTTTTGGGTTGGCCCTCTAAAGAGATAAGGATTGAGGGTAGTGAATGCTTGCCCTCAACTCCATGTCCAAAATCCCTATCCCTTCACTCCCCCACTCCCTCCATCCCTAACTGGTAAAGGATGTTTAATGTATATAGGTCCTTAGCACAAAATTAACTTTAATAGTAGAAATGGTACTTTTTACCTATGGAGAGAAAAGACCCAAAAAAGGATTAATACAGTTGGAAGGGTGAGAACCTTGTCTTAGTTTCAGGAAACTACTATGTGTCTGGGGTAGACTAGAGGGGTGAGGCCCTAGAGGGAGGGAGTAGAGGTAGGAAGAACAAGTACAGAGACAGGTGGTACTAGTTAGGACTCCAAGGAGTGTGTGTGGTGGGGATGGGTGAAGTGGAACCACAGCACAAGACAGAGGACCTCACAAGAATCTTTAGGAGAAGTGACAGGGGAGTAGAGGAGTACAGAGAGGAGTTTCCAGTGGAGTAGCCTGGAGGAGGTGACATAGATTTTGTGTGGGAAGGTGAGAGAGGGGAAAGGAGTTAGGAGTTTGGACTGTTATATAGCAATTGGACTTATAAATTAATAAAAAATGGACAAGGAGGAGGTTGAGGGTTCTCTTAGGAGTGGTACCCCCATCCCTGTCAAAGACCAAGTGTCCTCCAGGACTGGATGTGGTAGGACACTCACTCAGGATGACTCACTTACTTACTTAAGCTAGGTCTGTCTGTGACCCACCTCCTTCCTTTTCTAAATCCTGTCTTATTCTAAGGGATAAAAATGAGGTCTGATGTCTCCTTTATTGAGTTGATTTGACAATTGAAAAGAGAGTCCTAAGTGTATAGATTATAATATAAATTGTATTTGAAAGAAAATCTTTCCACTAAGAAGAGGGGAAATTCCCCATTGTGAGATTGTCAAATAAATAAAGAAATAAAAAAGACTACTGTTCATTGTATAAACATTTTCTTTTAATTTGTTACTCTTTCCTCATTTCATCTTTCAGTTCAGGAAACCTGACCTCCAACCCCCTCTCCTTCTCACCCATTGCTAAAACTTCCCCTGTCACAGTGTAACAAGTAGTACCTGACACAGGTATCAGTGGTTTTACAGGGGGACCTATTTTAGGTGTAGTTGACAGAAGAACAAACACAAATACAGGAAAGGACACAAAAATCCTTTTACAGGAGCTTACACATAAAAAAATTAAAAATTTCAAAAACAATATAATTTTTTCAGAAAACAGACAGGTTGTTTAATGATTAAGAAAAGAGGTTTAATAAGAACTGGAGATTGAAACACCACAAAGGTGGTAAGTCTTCACTAAAATAAAATTAACAATAAAAAAAACTCTGTCTCAGAGTGAAACAGTGGGTCCAACCTCAGTCACCTACTAGAAGAGTGACTTGGAGATGGAGGGTCCAAGTTCACTAAGAGTAGGAGTGAAGGACTCATGACCCTGATGTCCTAGGTGGTAGGATGATTAAAAAACATAAAAATCATCTCTGTCCTCCAAAGGTACAAGGTCCACCAGAACTTGAGGAGGAGTTGTTAGGGGGTGGAGGAAGGGTCAGACCCTAATGTCCACACTGGTGGGGGGGTGTCTTCACTAAAAATAGCCTATCACTTAAGACAGTTAAGAAAGGAAATAACAGAGAGGAAACCATAGTAGAATCTTTCCAGAAGAGGGTGGCCTGCCAGAGTACACCATTAGGGTGTGAAACCTTGGTTGGCCTACCCTAGTGCTCCAGTTCTTTAACTCTGGTAGGACCATTGTCCCACATTTGGGGTAGAGATGATTTTTATGTTTTTAATGAGGCACCACCACACTGGACATATCAGGGTGATGAGCCCTCCACTGTCCTCTTAGTGAACTTAGGTCCTCCTCTCCAAGTCACTGACTCTAGTGGGAGACTGAGGTGAACCCCTGTCTCTTCTGAGGTAGAGTTTTTCTTTTTTTTTTCCAGAAGAGGGAGGAGGGGGGTGGGGGGGGTGGGGGCCTAATCTTTTCACAAGTGGATTTAAACAAGATCATAACAGTACCAAACTAAAACAAAAAGTAAATTTAAAAGTTCTGGACCTTAATAAACCACTATTATCTGTAAATATCTCAGAATACTACACAGTCCAAGACAAGGTTCAGGAATATAACTAGTAGAATAAACTTTCACCATCTTTGGCACAAAAGTGTCCACTCCTTTGAATCCCTGTCCTCCAACCCATGAATAGGTTCTGGTATGTCAACCACTTTGGACCAGGTAGATTACATTTGGATGTGTGCAAGAACATTCCTAATCTTAACCACATACATTTCAAAGACCTTATATCCTGTCAGTTGTCTACTATCTCAAATTATAATAACTATCAAGGGTATTTATATTAAAAACTACCACATATAATAAAAAGTTTTACCATAGAAAATTTCAAGTCAAATAAAGATTTGATAATAAGGAAGTGTTCATACTTTTGGAAATCTTAAGGTACCCTTATTTACTTTAGAAATACAGTTCTTTCACAAGAGTATTTGTCCCTCCCCTTGTTGTGTGTGGGGAGACCCCTGGTCTCCCTCTCTCTCTAGTCCTAGTTATGATTAGTACACCCCAATTATGCATCCACTACCCAACTGTCCAGTCTTTGGTGGTTCCTGTGCAAATGGATACATTGTTTGGACTGTAGGAAGTGTACATGGGGCCTGGAATTTTATTTTATTTTTATTAATTTTTATTTTTGTACAACAGTATTTTTCTTTAAAACCTTCCTACATGTAGTTGTACAAATCTCAAAGTAACCCATTACCTTATTGACCCAAAAGAATTTTTTTTTTTTTTTTTAGAAGGAGCTCCCACTCACCAGTGTGGACATTAGGGTCTGAAACCTTGGCTCTACCCTCTAGTGTTCCAGTCCTCAAGCTCTGGTGGACTGGTTGTAGCTTTGGGGTAAAGGTGATTTTTATGTTTTTAATGGCCCACACCACCTCCTGGATATTAGGGTCATGAGTCCTCACTCTTCTCTTATAGAACTTGGGTCCTGTCTCCAATGTCATTGACATTAAAGCAATGACTGAGGTGGACCCTGTCTTGCTTTGAGGCAGACTTTTTTTTTTTTTCAAGGAGATATAAGGTCAAAAGATCTTTCTCACAAAAAAATAAAACACTTGTCTTTTTATTGGTGTTATTGAGATATATATACAAAATTTCATACTTACTTTCCTCCAGCCCATACATCTCTCACTGTCCAATATTCTAAAAGAAAAACAATTGTACCATTCTTGGACTTCACTATCCTTCCTATTTACCTCTCTCCCAGAGAGGTCCTCTCTTGTCACTTCCTCCCTCCCTCCAGAAACTCCTCCTCTCCTTCTCCTCCAAATAGTCTAAATATGTTAATATATTTCTGTCTTTCTTACTTTCTTTTCTACATTTTTGCCTATGGGACCATAGCCCCATCACCCTACTACCAAGTAAAATGAAAATAAGACATAAACATAGAAGAACACATACAAATGAAGAAAATATGTAAGGTAAAGGGAGGTAGGTCTAGGTATTGAAAAATTTTAAAAATAATAAAATAATAATAATTCTACCTCAGAGTGAGACAGTGGGTCACCTCAGTCACCAGTTAGAGGAGTGACTTGGAGAGGAGGGCTCAAGTTCCTAAGAGGAGGAGTGGAGGACTCATCACCCTTACTCCTAGGTGGTGTGGGGAGTAAAAACATAAAAATCATCTCTGCCTCAAAGTGGTAAAACCTTGACAAGAACTCAAGGACTGGAGTTAACTAGGGGGGAAGGAGGGTTTCACAACCCTAATGTGAACTGGTGGGGGTGGATAATGATAATAAAAACTCTGTCCCAGAATGAGACAGTGGGTGACCTCATTTTAGTGTTAGTGTGAGTGACTGGACTAGAGGACCAGTCCATTAGGAGGGTGGAGTCAGAGGACTCATGATCATGACCTACATGGTGGTGTGAACCATTAAAAAAAAAAAAAAAAAAAAAACCATCTGTGCCCAAAAGTGGTACAAGGGTCAGACCAGACCTTGAGGACTGGAATTCACTAGAGGAGGAACTGGAGGGTTTCAGATCCTAATGTCCTACTGGTGGTAGGGTGGTTTAGGTATTGAAAATTTTAGTCCCCCTTTACAATAAATAGTACTTTGGTTTTCATCTTTTAGACAAAGGGTCAGTCCTCCTGGTATTTAATCTCCATGACCCCTGGACTGAGACCTGTCTTGGTGGGACCTTCTTTGAAAAAAAAAAAAACTCTGTCAGAGTGAGACAGTGGGTGAGTTCAGTCAGTGCTAAAAAGGAGCAGTTGGAGAGGAGGACCCAAGTTCCTAAGAGGAGGAGTCAAGGGTTCATCACCCTAATGTGCTACTTGGTGTGGGCCATTAAAAAATATAAAAAGTCTCTGTCCCACTTTGTCCTCAAGGTGACCAGAGGTTGAGGACTGAAGTTTACTAGAGGGGGAGGGAGGGTTTCAAGACCCTAATGTCCTTACTGGTGGCAGGGTGGGTGGGACCTTCTTTGACATGAAGGGTGGGAGGTCACAGGATAGAAAGATCAGGACAAGCAGACAAAAGAGAGAGTGGGAACCAGGTAAAGGGGTGAAGAAGGGGAAAGACTAATTGATATTAATATCTTAATAGGTAAAGAAGATTCTCTGAAGGTAAAATTATAGAGTCTGTAACACAAGGGGGGTGGAGGGGAGAATATTAGTCATCTACAACATTATCTGTTACACAGTAGGTGGATCCAAGGGGAAGGACCTGTCCAGTAGAAACTCATCACACTCTTAGAGGTGTCTGTGGGAGTCACTCACCCACTGAGAAACCTTAGTGGAGAAAACTTCTTTCATGGAGACACTTCTCTAGGGTAAGGATTCCCTGGGTGTAGGTTACTGGTCAGTTGTACCCCTATACTTCTGGGTTAAGTGAGTGGTGTTCTGTTGTGACTTGGTAGAGTCAAGAGCTCAGGGGCACCCCAACCACTGGAAACAACACTGAGTAGTAGGGTTGAAGAGGGACAGGGGTGGTTGGGACAACCAAGAGGAGGAGGTCATAATTAGGGTTCCCACAAGAGGGTATTTACAGGACTAAGAGTGGAGGAAAAGTGGAGAAGGGTCTCTTGGGTTGGACTTATGTAGGATTGAAGTGAGTCTAAAAAAGAAGGAACCACCATGTATTTTATTACCATATAGAATATTAACTATGGAGAATCTAAACTACTTTGTGACCTTATAAAAAACCAGATACTTTGAATTTTATAAAAGGTACTAGGGGTAAAAATGGGATTGTTCTGTTTTGTGGTGAAAGAACTGAACTCTTGTCTCCAATAAAAACCAAGGATGGGTTGTGGTTTGGTTAAGAGGCAAGAAGGAAGAAGTAGCTTAAGACTAAGACAAGTTACACAGGGTTCCCTTTACCTCAAATTAGAATCAGGTCTTTACCTGGACTAACCTTTGCCTTAGGGTGGGGGTCAAGGTCACTGACCAATTCTTTACCCACTAGGGTAAGAGGTCACCCTGAATTCCTCTCTAAAAAGTGGGGAAAATTCTCTCAACTGTGTCTTTCTAAAAGAGTTTCTTTGAAGTGGGTCTAATGATAACCTGGGAACAGACTGGTGTTCCTGAGGAATCCTACTTCAACCAGATACCTGTCTCTTATTACTCCACCTTTAGGTACCCAGAAACTGTAGTATTACCTCTCACCTAGTTTGACTAGAGGACTCATGGAGAGTGAAGGGTTAATGTATGGTTATTTGGGGGAGTAACAAATTGGTCAAACTCACTTGGACCACCTTCAGATCTTGTAGGATTGACCTGTTTGGGAGGATAGGCCAAAGAGAGAATAGTGAAGGAAGATGTAGGAGAGAGGTGTTGGTTTAATCTTATGAGTGGTAAGGGGTGTGAGGGACACTAAAAGAAAAAAAAAAAAAATCTACAAAGTGAGAACAAGGGTCACCTCACTCAGTTAGAGCCAGTGACTTTGGAGAGGAGGACCCAAGTTCACTAAGAGGAGGAGTGGAAGGTTCATGACCCTAATGTCCTGGGTGGTGGTGGGGTGATTAAAAACATAAAAATCATCTCTGCCCCAAAGTGGTACAAGGTCACCAGAGCTTGAGGACTGGAGTCCCTAAGGGGGAACAGGAGGGTTTCACCTAAAAGAAAAAAATGGGTCCTAAAGGGTTGTCTGAAAGACATTTTGGAAAGGAGATGGAACTAGGAGATATAGGTGGACAGGTTTAAAGGGAGTGAGAGTTTTCAGAGTAAAATTTACAACAAAAGGGACTTGAAGAGGACCTTACTAGGTAGGGAGGGAAGAGTAAGACTAGTGAAGGAGAAACTTAAGGGTATGTAATCTATAGTGTGACTTAGGTGGAAGGAGTGTAATCTCAGTGAACATGTGGACTGGAATTGGGGGACTCCCTCCCTATCAAACATAAATAGGGTTTCAGGACTTTGTTGATCATGTCTTGGACTCTGTGTCTTTGGGGTCTTAACAGATGACTTATCTTGTTACTATCAGGCTTAAACCAATGAGGAAAATTGGACATACTGGGGTCTGCAAACAAAAGATACTTCCAGTTTTGTACCAATACAAAGGATTAAGTGTTTATTGAGTACATTTGGGTACAAAACTTTTACCCTCACCCCTCCTAGTTGACTTCCTGGAGAAGTGGGTTCAAGGTTTGGTCCAGGGTAACACTTGGAACAAATTGGTGTGTCTTGTGTACTTATCATCTTGTTCCCTAAATTGTCAATGGTCTTACAAAAGTCTCTCCACTGAAGTCTTCAGGTTCAAGTCCTTCTGGGTCTGTCTCTTCCCTATCCTGTTGAAATCCTTTCATCCAGGTTGTGGGGAAATGTCAAATGTGTGTGGAACCACAGTCTTTTTATCCAAACTCATGACCAATAGTAGTCTCTACAGTGAGACCTGTTGAAGAATACAGAGACCCTAAGTCAAAGAGTAGATTTTTTACCCCTATTATGGCCCACTCACCAAGCAGGACATTAGGGTGTGAAACCCTCCAGCTCCTCTAGTGGACTCCAGTCCTCAAGCTCTGGTGGGAGGTTGTAGTTTTGGAGTAGGGATGATTTTTATGTTTTTAATGGCCACCAGAACAGGACATGAGGTGATGAGTCCTGACTCCTCCTCTTAGTGAACTTGGACCCTGTCTCCAACTCACTGGCTCTAAGGGTGAGTGAGGAGGACCTTGTCTCATTCTGACAGTTTTTTTTTTTTTTTTTTTTCTTTCTTTCTTTCTTTTTTCTTTTTCCCCCCTATTATTATCACAATGGAGTTCTCCAAGACACTTGTGGTTTTCTTGTTATGTGTGGTTCAGGATGTCTATCATTGTGAACCATTTTTACATTGAGGTAATTTTTATTTATACTAGAATGTCCCAGTCACCTTTCATCCTCATCACCCTTGTCTTATCCTCCCTTGTTTCTGGAGACTCATCTGGAAAGACATATGAGACTGAGAATAATACAAAGTGGCATTATTAAGTAATTTTGATCCTATACTTCCACTCCCACATAAACATTATTTTTGTGATTACTTGGTTTGACTAATATTTATTGGGTGTGACTTTCCCTACTTTTTCTTTTCTTCATTAAAACCTTTTGTAATAAAACTGACCTATGACATTCCTTGAACAGGTTGGACCTGGGCCCTACAAATTTGCAGGGTTGTGTTTAATCATTTGAAAGAATTTTGTAGTACTTTAAAAAAACTAAAAAAAAAAAATCAATAGTGATAGCAATCACAATCACATAAAATGCACAGGGTTCTGTTAAGAAGAAAAAGATCACAGGGTCCCTTGGTTTTCTAACCTGTGGGGACCCATTGGAAGCCTGTTTTTCTAGAAAGGGTTTATTACCTGAGATCAATCAGCTAGACAATGTCTATGCCTTGATGAAATACTATGATCCCAGTTTGTTTATTCACTTATTTCACATGTATTGTTCTGGTGTAAAGGGTGACAACTTTTTCATTTTTCTTCTTCTCAGTCCATCCTACTTCCACACCTAATGTCTCTTTGTAATCAATAGTTGGGTACAAATAAAATTATACATATGTCTGTCTATGTCTTTATCTGCATCTACACACACATACTACCAATCATAGTACAAAATAAAGGATTAGGATAGGTGACCCTCCTGGATGTTTGTTAAATGTTTAACAAACATACTGTGAGGTTATCTTTACTCTAGGATCTGGTCTAGGACCAAAGATTATCATAAGAGGTTATTACCTTGGTGAGGAACTTCATTACCACTAAGACCCAGTCCCATCCCTTTTGTGTTCTACTGGACAATACAGAACATCAGGTCTTTTATCTGTGTGAGTTTTTTCCCATCCTACTGTTCTCCTGTGTCCCCTTGCCCTTCTACCCCTCTTTCAAGGTTCTCTCCTTGGTGTACTTTTTATTAGTTTGGAAACTGAATACAAGTCTGAGAGTCTATAAGGTATTAATTTCCTTGTCTTTTTTACAACCCTTTCCTTCAAGATGACTTTTCATGGTTCAAACTTACAGTGAAGTGAGTAATTAGTACTACTCCTTCAGGTAATACTTCATGTAGGTATAACACATTTCTCTTTTGAACTTTGAATTAAAGTCACAAATTAGAACTTCAAGTTTATTATTACTTTTAGTAATTTTGTAGTAGTGAGAAAGTTCACCAAATTTCACAGATATTTTAAGTGTAAACTTTTAGTCTTGTTGACTCTACCACCACTAGGACATTAGGGTGTGACACCCTGGTAGCCCCCTGACAGACTGGGTCCTCAAGACTCTGGTGGACCCTTTGTCTCACCCTGGCATAGAGATTTTTTTATTTAATTTTTAATGACTCTCACCATCTATGTGGAGGACTGGGTCCCTCTCTCCAAGTCACTGGCTCTAGTAGGTAAGTGAGTGGAGTGTGTCTCTTCTGACAGAGTTTTTGTTTTGTTTTGTTTTGTTTTTTGGGTTTTTTGTTGTTTTTTTTTTGTCTCATTTGTGTTAGGAAGTATGGTCTTTCAATAAAACAGACTTGACAGGTGTCTTAGTATTTTATTGGTCTCTTTTTAGACTTCTCTTACAACCTCTTTGAGAGAATTGTCAGAAACTTTTACAAAAATCAGGTCTCCTTTAGTCAAATGTAAGAATCTCTAGTGACACTGGAGTTTTTCACACAAATTACATGTTCAGTAGACCTGAATAATGTAAGTTACTCAATTACAAAAGGAGATACAATAGTCACATAATTAAAGATGTGTTCTGACCCTAATATCCAATTCACCTTACTTGATTCTCCTCTACCACCTTATGTTGAGGACCCAAGTTTAAGGAGTAGAGATGAATGATCACACACTAGGACTTTAATACACTGGAGAGACCTGGACTGAAGAAGTAGACATTTCAACCCTGTTAATTTTTTTGGGTTTGTTGGATGGAATATCCCAATAGTATTCCTAAGTTTGGATTCATAGTAAGGTAAGTATATCTTAAGTTATGTACAATGATAGGAATTATTCAAAAAAAAAAAAAAAACAATTGTACTTTTTACAAAAGAAGAAAAGTTCATAAAATTAACAAAAATTGAAGGATAGTAAGATAGTAAATAGGTTGTTTATAAATAACTGTGATGTTAAAAGGTCCTGAGAACATCCAGACCCCTATATGTCACTGGTCCTGAGTTCCAGGACTGAGTGCCTGACTGTGGATGATTCCCTCTGTCTGTCATTCATTCTTTCCTTTTCTAGTTAAATCATCTAGAAGATTCCCTTGTCAGAGGTACTTACAGAAGTGTATGGGTGTGTCTGTTGGTTGTCTCAGACTGGGTAGAACCTCCTTAGGTACACTAGGAGGGTCCTTGTGACATTGTATTGGTCAGAACCCTTCTTGACAGGGTTGGTAAACAGTGGGTGGAGGGATACAACACCCTGAGGTATTCTCAAAGAGTAGAGGAGGGACCAAGACTATTCTGTACCCTGAAAGTTGTAAGGAGGAGTGAATCCCCTCTCACTTCCAATATGTTAGTAAATGATCTCAGACTTGACTGAGGAGGTCCTGTATCTTGGGTGGTGAACACCCATTTAATATATTGTACAATAACCCAATATGCTGGGTTTGAGGATAGTGGGGTAAAAAATGGAGTTTTTACCATTAAAGTATACCAAGTTGAATGATCTTCCACCATTCAGTTGACTTTTTTTTTCTCATTTCTCCAAGTGTCACCCTTCACCTACTCATAAGTTCTCCCATGGTTCACCTGGAGTCCCCACTGTAAAATCCCCTTCTTCCCCTAAGTCCTCAAGACCTATAACTGAGTGTACACCATTGTAGATGGAGTTGGAATGTACCCATACTTCTAGTTTACTCTATTGTCTTCATTTTTACAAAACATTTGATTCTTCAAGATCCTGATATCTTTTAATAAATCAAACTCAGAGGATGAAACAACACCCTTAATGTGTTTGAGAAAAAAAACTCTGTCCCAGAGTGAGACAGTAGGTCACCTCACATCACCTGACAGTTCAGTGACTGGAAGTGGAGGGTTGAGTTGTTAGGAGGGTGGAGTGGAGGGTTCATCACCCTGATGTCAACAGGTGGTGTGGGTCCAAAAAAAAAAAAAAACATAAAAACATCTCTACCAAAAGGTACAAGGGTGACCAGAACTTGAGGACTCAGTTCACTAGGGGGTGGGACCCAGGGTTTTCACACCCTGATGTCCATGCTGGTGACAGGGGGATGTCTTTGAAAAATTCCTTGTGCACATTCATCTACAGGATTCAAACTATCAAGTATGGAGTGCACCTGTCTATTCTTAATTCTCAAAACAATTTTGAAAAGAGGATAAGGGTCTTTTGTTTTCCACAACAACAGTAACAAGAATCAGTTATTTGTGATAGATGTGTTTCTTCCATTATCCTGTATAGACTCTTGTTAGACAACTCTACATCACTCTAATGTTAGACTTTTTGACTTGTCTTAAGGTTTTCTTTGGCACAATAAAATGTATCATTTTACATTATATTTCACATGGTACACAGACTTTAAATTACAGAGACTTCATCATCCTTAAAAACATGAGGGGTTGGGTAAGATGGTGTATTAGTAACTCTAATGTTAATTTGATGATGATTTTGAATTGTTTGTTCCTTTTACCTTGGTTGTCTTTTGATTTGATCCAATTAAACATCTCTTTACTATTGATAGTATCCAAAAAAATTTCTCTGTCCTGAATAAAATTCCTAAAAATTTAACTTAAGTATTTGTCAATTTAAAAACCCTTAAATAACTAAACTAAATTTTCCCTTGAGACTGTTTCTAAGTGACCATTATTAAACTTGTTCAACCTTTTATGTCAGTTGTAATGACTTTGTGATGATTTTATTAAGGTCCTGTCTTGTTTTGAAGAATCTAGACAGAAACTACACTTTTAACTGACAAGAATGAAAAGATTGTGTGCCACCATATTAATTGTTATAAGTTAGTGAAGATAAGAAAGGACTATATATTTTTAATTTTATGGTTAATTTTTTGATTATATAGAAGAGAAATAAAGAATGTCTATACTCAAGTTACAAAGTGAGTTATCAGACACCAAATTCTCTTAAAAAAGTAAATGTTCAATTTGTTGTTAGGGGGTTTCCCTTGACTATCAGATATGAGTATCAGTTTATTTGTCAAATCCTTAGTCTTGACTGTAAAGATTTCATGTTTTGTCTATTTTAAGAATCTTCTATGTAGTTTTTGAGATGATTCTCTAGGTGTCTTGATCTTGTAACTATTAAAATGACCCTACAGTTATCCTGAGGTCTACAAAGGTTTGAGTTGAACTTGAGAGTAGAATCCAAACATAAAACAAAAGGTCAAAGTGATTACTGTGTTTGTAGATATTTTTTTTTAGGTCTTTAAGTGTAAATTTTTCATATAAGACTTTACTTTGTTCTTATGTAAAATGTATATTCTTGTGATAATCAACAGTCCCAAGAATGATTTGTCTCTATCATGATGACATAAAATCTAGTCATTGAAAACCCCTCACATAGAAAACTTTTGTTTCTCATCAGATAGTGTAATCAAATTAAACAAAGAACAAAAACAAAAAAAAAAACTCTGCCTCAGAAGAGACAGTGGGTCTGACCTCACTCACCTGCTAGAGAGAGTGAGTTCAGAGGAGGGCCCAAGTGGGTAAGAGGAGGAGTGGAGGGCTCATCACTCTGATATGGGGGGTGGTGGGGTGATTAAAAAAGATAAAAAATCATCTCTGCCCCAAAGTGGCACAATGGTCCTACCAGAGCTAGAGGACTGGAACACTAGGGGGGGAGTGGAGGGTTTCACACCCTAATGTCCCACTGGTGGGGGTCAGACAAAGAACAGAATTATGCATCAAAAAACAAAAAACAAAACAAAACTCTGTCTCAGAACAGACAGTGGGTGACCTCACTCACCCACTACAAGAGTGACATGGAGAGGAGGGCCCAAGGTCACTAAGAGGAGGAGTGGAGGGTCCATCACCCAATGTCCTGTGTGGTGATGGGACCATTAAAAACATAAAAATCATTTCCACCCCAAAGTAGTACAAAGGTCACCAGAGCTTGAGGACTGGAGTTCACTAGACAGGCCAAGGAGGGTTTCACATCCTAATGTCCACACTGGTGGGTTGGTGGAGTTATACATCAAAACTTTCTGTTTAGTTCCTCTATTAAAGTTCTATAGTTTCACCCTGGTCACATGCACTTTTTTTCTACCTCATTTTTTGGAGAAATCCATCACATGACAAGTCAGAAGGATTTAGAAGGAGTTGGTACAAGTATTTGTGTAGGTACCCTGAAGAGGAGGTCTCATTCTCTCCATAAGTTTCCTGTCACTTAATTTTCTGATTTGAGCTAGTAAATAAAGAATGAATACTGGTGTAAATAGTAGACTTTATTATTAGTTGTTAATAACATATAATTTGACAAGTTGATAAAGTGGTTGTTCTTCACAGTGGGATGGAGGTCCAAGGTCAAGATTCCTGCAGACATGATCTGATGTGAAATACACTGATTACCCTTGGTAGTCAGACAAGTTTAATACTCCAGACCTTCCTCTTTTGTTAAGAGAAAGGATTTAAAAATACCACAAAACTTTTTACTCACTCTTTTTCTTCTTAATGAATGTAAGTTTAGGGACTTCATAAGTAATATCAGTTGTATAGGATGTTGTTTGAACAGACCTTAAAGTTTAGGTTGTTGATTTTTCTTAGTATTAAGTAGTAAATCTATTTCTTTTGTAGTGAAAATTTAGATTATGACCTTTACAGGAGAGATGTTTATAAGAGATTGTTAATATTGGTAAAGTGTATTTTGAGAAAATCCAATTTCTACCAATTTACTAACTGTTTTTTTCATTAAGTGAATGTCAGACCAATATAGGTTGTGAAGCACCCCAGGAAAAGTGGTGTTGACAATTAATGTTTTACACTGTATATTGTATGTCTCTCTGATGTCTAATGTTTTCTCTTCTGACTGCAAAGATTTGTGACAAAGTAAAGTAGGCACACTCACATGGTACCAGTGAAAATTGTGTGGGTTCCTTTCTGATACTTTACCTCTCATTTAATACCCCTAATGATCCTTCCCCTCTTACTCAACTGTGATGTCTGTTCCTGAACCAACTAGTGGACCTTGGACTTCCTGTCAAGACTCTGGACTGGGACTGATGGGTACACAGGTAACTTCCCCTGATTATTCCTCCTAATTACCCATGTCTCACAGTTACTGTTTCTACTTTTCCCAGAGTCAGATCTTTGGAACCTTTATGTTAGGGATTTGATATTTTCCCACACCCTCTCCACTCTAGTGGAAAATAGTGTTGTAAGAAAAAAAAAAAAAAATCTGCCTTAGAGGAGACAAGGGTCCACCTCACTCAGCCTAGAGGGAGTGAGTTGAGAGGAGGACCCAAGTGGGTAAGAGGGGGAGTGGAGGACTCATGACCCTGATGTCTGGGGGTCTGAGGGGATTAAAAAAAAACATAAATCATCTCTACCCCAAAATGACACAATGGTCCTACCAGAACTAGAGGACTGGAGCACTAGGGGGTGGAGCCAGAGGGTTTCAGACTTTAATGTCCATTGGTGGGGGAGGTGTTGTAAGAAAAGAAAAGAAAAGAAAAAAAACTCTACCTCAAAACAGAACAAGGGTGACCTCACTTACAGGGGTTGAGTGGTGTTGGAGAGGAGGGTCCAAGTTGCTAAGAGGAGGAGTGGAGGCTCATCACCCTGATGTCCTACAGGTGGTGGGGCCATTAAAACATAAAAAAAATCATCTCTGTCCCAAAGAGGTACAACCAGTCCACCAGAGCTTGAGGGTTGGAGTCCACTAGGCAGGTGGAGGGAGGGTTTCACACCCTAGTGTCCACTGGTGAGGGGGAGTGTTGTAAGAAAAAAAATTTCTCTACTCAGAGGAGACAGGGTCACTCACTCACCACATTAGTGTCAAGTGACTGGAACTGAAGAACCCAGATCCTAGGAGGGGGGAGTGGAAGGCTCATCACCCTGATGTCTACACATGGTGAAGGGGAGACTAGTGTTGAAAATTATTGAGAATGTTTCTCCTTGAAATCCCATTTTGTTGATCACAGGTTTTCTTGGTCATAAATAAAAACCTTGTTTTGACCTCCACCATATTCAGTTGAGATGGTTTTGATTAAAATATTGGGTTTAGAGGACAACTTTTTATAAGTGGTAAATTTTTTTTGATGTCTTGACAAACTTTGGAAATGTCTACAATTTCTCAGAGTTCTTTTGAATAGAAAGTATGGAAGGATCTATTTATATATACAAATTTCTGACCTTTGGGTTTCACTAGAGTTGGACCTAACTGTAGTCTTAGTGGACCCTGAAATTTTTTGGTCTTGAGTGGATGAGGGTGTGGGACTGGTTAATGTAGTCTTAAGACCTCTACTCTGTGTCTCTCCAATAGGACCAAAAAATTGAGAGTCCACTAAGGTTACAGTGGATTCATCTATTGGTGACTGGATTGGCCTCTGAGGTTCCCTAGTAGATTAATACAGGGAGTACTGAGAAGGTTATTTACCTCTCTCCTCTGTGAAGTTAAGATAAAGGTAAATCTTTCTTGTATTGTTGGTTAGTGTGTTTTTGGGAAGAGGGATGGACTTGAGTCCTTAGAGGTCTTTTCCATAGTGATTTGAGTCACTTAGACATAATCCTCAAGTTCTCTTGAGTCTGAAGTATAGGATCTCTAGACTTACAAATTATTTCAGGTAGAGATTCTACTGATCTCAAGTAGACTTGTAAAAGGTATGACATTTACCCATTGGCAAGAATTCTTCTATATACATTTAGGTTATTGTCTACTTTTGTACAAGTTGTAGTAGTCTAGTCTCTTTGTGTTTAGTTTTGGTGTTACTCTATGGTGTAGTATGGTGATCCTACATGTTATTTTTCCTGTCATTGTTCACAACAGTTCCTACACCTCTATAACCTTGGGAGTATACAATGACCACATTTTGTCATGTATATGGAACAATTTATCAGCCTTAAGGAGTTTTACAATTTGTGTCTCAATGATATACTGGATGTTGATATATGAGTTCTCTGGACTTTTGTCCATAAGTATGAACATGTGTTTGTAAGTTTAGTTGTAATAAGTATTTTGGTTGTCCATCTTTGAGTTTACAAGTGGTTGTCTACCTATTCTTTTACACTATATAAACATGTTACTTTATAATAAGTGGTTTTGTTCCCTACTTCATGACTATGTAGGGGTTGGATCTACTTGGAACTTTTGTGATACATTCACTTTCTTCTGTCCTATAAGTACTCAGGTAAATATACCTTACAGGTATTATGTGTTTAGACATGCCTGAAAGACATCTTTCATCTAATCATCAAGGTCCCCACCCTCTTCCCTCTTACTGACATTACCCATGTTCCAAAGAAACCCAAGGTTTTACTTTATCACCATGTCTACTGTTGAGACTTATATAGTTTTTGGTGACCTAACATGTTGAAATTTTCTCACTTAAAATACCATGCACTGAGTCTAGAGGTATTTTTTCCTCATACAAATGTCAAGGTCTTGGTCATGTATATATTACACTTTTTATAATGATAGAAGGGATGTAAGATTTTGGTTAATTCTCAGAGTGATGTTACTCTAGTTAGTGTAATATTGGTTGTCACTTTGTCAAACTCAATTTTTCTAAAAGTTTATATAATAGAGGAACTGAGTATATCAAAGGGACTCTTTTTCTACAATTATTAGTAAGGGGAAATTTCTACTCATTTATGTAAGTCTCTCTAATTTATACCTTATCAGCAGTCTAATTCAGTCACTTTACCTCTGATTTGAGGGTTCAGGTACACAAAGAGTGAAATGAGAGAGGATCTTGTACTTTTGACCTTGACCCACCCTTTTTGGAATCTTCAGTAGATGGTAGTAAGAAAAAAAAAAAAAAAAAAAGACTCTGTCCCAGAGTGAGACAGTGGGTGACCTCACTCACCACACTAGTGTCATGGTGAATATGAGTTGTCTGCTATAGTGGAGGTTCCTTGGTTTTGATTAAGAGTGTCCCTCTCACCTTTATAATCTGTAATGTTCTAAACACTGGGAGGTTTTGAGTTAGGATGGACTTTTAGAATAAGGAATCACAAATTAAAGACTCATAGTATATTGTCTGACTGCACCCCAAGTTTCTTCTATGTACTTTACATAGTTCTAGCCAGATGTTTTGATACCACTTATCTACTGAACCCAGTTCTTTACTGGGTTCATAACAAACTCTACAGGATGGACAGTTGTGTTTTAGAGAGCAGTGCTTGGTCAGATAGAGTTAAGGTGTCTATATGGTCCTTTCTTGTTGTTTTCTTATGGGTCTCCTAATTTCAGATAGGTGTCATCCAACTGTAAATTTTGGGATTTCTGTACATCTTTTTATTCTTCACTGACTAATCAAAGATAAACCAACCACTTTTCACTAACTCAAAAAGGTAAAGTATCCTATGATCAATCACAGGATATTGCATAGTGAATATATGAGAGTATCATGGACAGGGTTTAGATAAATTTTCTTTTTGAGTGACTATTTGTGAACTTGACCTATAATCTTTTGGGTATGTCAGTTTGAGACTGTATACTGAGTGATCTTCCAATGAGACTAAGTTTCTACAGCTGTCTATGGCACTAAAAAAGTTTTGAATATTTTTGGACAATTAGTGAATCCTTTTTGTCTTCAATCTTGTAATGGACTGGGGATGTATTTTTGACTCTGACTAGTCTCTGAATTACAAAAATTACTTTAATATTTTCCTTTTCTTTTTGTATAAGAATTTACAAACAAACTACAGTGAGATAATTTTTGAATTCCATGTTTTCTATTTGACACTGGTCCAAGGGACCCAAGTTTAGAGTAGAGATATCCCTGATGAGACATGGAAACCTGTTAAGGGATAGGAGTCATTGGAATAGACTTTTCACCCTTATTATTAGGTGGGGTCTCAACAACTCTCTACTTTGCTTTTACTCTTTATTTGTGTCCATCTTGATATTTTCTTTTCATTTTGTCTATCCATTCCACTCCTCCACTGGCTGAATTATTTTTTCCTTGTCCTAATATTTTAAAGTGATGTCTGTGTTTCTTCTACTGTAAGTAGTGAGTTAAGGTCCTCCAGGTCTAGAAGTGGGTGGGGAAGGATAGTGAAGGAGTGGGGAAACCTTAGGAATAAGAATTAAAAGTTGGGTTTTAGGAGAGGTAGATAAGTCCTGTTTGACTATATTAATGTAGACTTTTTGGTTTACAATTATAATGTTCCTTCACTGACATTAATACTCAAATAATTGTGTACTGTTTTAATAAATTTTCCTAATATAGAATTCAGAATATACTCTAATGTAATGAAAAGCTTCTATTTTACTGTCAACTTTTGTAAATAGGAATTTTTCTTCTTAGTGAATTAGGGGGAAGTTTACTCCTTTTATAAGACACAGTTTTACAGTATGTATGGAAGCTGGAACTGGTAGAAACCTAATATGAGGACTGGTTCCTTTGTTTCAGACTAACAAAAGGTCACAGTTAATATAGGAAAGTTTTTTCTTCTGTAACTATGAAATTTAAGTCTCAGTGTTATATTTCATGGTTTTGGGGGTACATATTGACTTATGACAGTAAGAAAAGTGTGTCATTAAGAGTGGTTTTAGATGTACCTCTATAAGACCTTAGATATAGTAGAGGGAGTCTTGTCATTCTTAGGTGGGGGTCCTGACCTAAAACATCCACTCCTAGTTACTGTCTTTAAACTTATATATGTAGTGTAAAATAATCCCTCAATACTACAACAGGAAGTAATATTTTTCATAAAATCTTAAAAAGGGTATTTAAGTTCTATCTCTGAGAGAGGAGGGTTGAGAGGTTATATCCACCATTGTCTGATGTGAGCTCTTTGTAGAAATATGATAAAAATTTCCTGGGTTTAATTATTGGATATTTTACTGAAATGTATTTTCACTTAGAGTCATAAATCAGTTTTCATCCTGAGATTTGTTTGGGTAGAAACAATCCCTTTTATAAAAAATTTGGTATTGGGATTACAAAAGTTATTTTTATGAGAAATTTTTACCTTATTTCTCACACTGGTAGTCTTTGTAGTACCACCTCTGAACACTTTTTACTCTAAAGACCACACCATCTCTTAAGACTACCAGAGTTTTAAGGAGGAGGAAATCCCTATTTTCTGAAATTCTGAAAAATTGTTTTTTCTTTTTCTTTTTTTTTTAAGGAGGAGGACCACATGTGTGTGTCTTCCCAAGGGAGGGGAACTTACACTGGTCCTAGACACTTTTATTGCCCTATGGGAGGACACTAATCCAATACACCATCTGATCTGTTCTAAGAGGAGACCAAAACTTCTTCAGTCAGGTACAACACTCTGACAGTACATCCTACTGGAAATTTATAGACCCTCTTGGGGAGGTCTGGTCACTCTTTTGGGGAGTCAGGATGTTAGTGTTCCTTGATTTAAGAGGTTGTTGGACTTCCTTGAAACTTCTCCTAGTACTCAGGGAACTAAGTCAACTACTGGGGACTGTCTCCTATGTGATTGAACATGATCCCTTCATATTTTTTGTAGTACCCTTACTATATATAGTTGAAATTCCTATTAACAGTATGAAGACCCTTACTTCCCTTTCTTTAGAAATCAACATAATACTAGAAATTAAAGAGTTTTTTTTATTCTAGTCTTCTTTATACCTTTTACAATTATGAAAACACCCATGCATCCATAAGTGTATGGGAAAAAAGACTCAAGTTTTATAAAATATTAATTTTACTTTACTGGTCCTGTCAGAGTAGGATATTATGGTCTGAAACCTGGCTCCACCCTCCTACCAACTGGTCTGGTGGAGGTTGTACCTTTTGGGGTAGAGATGAATTTTTTTTTTTTTTGATATATATATATATACACACACACACACATATATATATATACATATATATAAATATATACACACATATATATATATACATATATATAAATATATACACACACATATATATATATATGTGTGTGTGTGTATATATGTATGTATGTATGTGTGTGTGTGTGTGTGTTAATGGTCTACCACCTGTGGACATCAGGGTGATGAACCCTCCACTCTGTACTCTTAAGAACTTGGACCCTCTCTCATCAATCACTGACTCTAGTATGGTGACTGAGGTGGACCACTGTCTCACTCTGAGACAGAATTTTTTTTATTTTTAATTTTAATTTACTTTTCCAGGTTCACTTAACTTCTCCTTTCCCCATAGTTCCTTCCAAAACACCTCCACTGCAAACTGACCCAGAATTTACTGAATTTGTACCCTATTCTTCCCTCCCTTATTCCTGTAAAGTCCATGCTCTTTATTCCTCTTTGTCACCTTTGTTGGATTGCAGACAGTTGGTCACTTACCTATTGTTTTTACATTAAGTCTACCATAGGTTGAATGCTACCAAGTTGTACTCTAAAAAGACTGAAATCCTATCTAAATAGTTTCATCATTTAGGTAAAAGTTGAATACTATAAAAGTTGAAGTCTACCCAAATAGTCCTGTGTCAACTCCTTGTGGACAGATAGGTATGTTAAAGTTATTTTTCCTTTACTCACTCTATATGAGGTGTTGTACTTACTTGGAACTTTTGTAATTCACTCTCTTGGTCTATGTTTTGGTGTATAACATACTAAGATAAATATGTTTTACAGGTCTTATGTTTAGAATATCTGTGTTCATCCATCTACTAGTCAAACATCCAGACCCCCTTCCCCTTTACCCCTCACTACATTCCCCTAACCCAAAGAAACACCCCTTACTTTTACAAAATTTTAACTGCACTATTACTAAGTGTTACAGTATATATATATTAGATATCTAATATATATATATTTCTCTGACAATCTGTCACTATTCACTATATATATATATATATGTATCTCTCTCTCTCTCTCTCTCTCTCTCACAATCACTATTCACTAGTCCTTTTATTTTCATAACTCCTCCTTATGCTTCAACTGCCACACTTTTGTACTCTAAAATATATCCTAGGTCCCTTGGAATTACTCTTTCACTGAATACTCATTTTTGTTCCCTAGGATTTGGAATCTAGTAGTCTTAGTGAGCCTTTGAACAATTTGTATGAACAGGAGTAGTGTCTATAAAACTAAGCCATCCAAGAACAGACTATAATTATGAAAACCAGATCCCTTGGTGTAAAACTCTTGGTGACTCATTTCCTTCATTTCCAAAGGGAATCAAATGATCACCATTGGGATCCTTTGACAATGGAGAGCCAGATTCTATGTTTTATGAAATGTGTATTATTGTGTACCTTTTATCAGATATTTAATATTTATAATAAAAAATACATGGTTTATAATGTATTCTGTTTTAGATTGTTCTATATATATATATATGTATTTTATATTCTATATATACATATATAATATATATCTATTTATCTCTCTCTCTCAATACAAATCTTTCTTTTATGAAGTTTGATTTTTTTCTCTCCATCCTTCATATGGTAAGGTAATAACCATTTTTGTTTAATGATTCATCAGAAATGTTTTTTGGTTAGAGTGAGGAAATCTTGTGTTGGGTGGTAATTTTGACTACTCTCCTTAAAGAGAGGGAGAATGGAAATCCTACCAGTATGATTCAATCTTTTCAGTATTTACAATATAATTTTCATTTACACTTGAATGAAGGTGTTAGTTCTGTAAGATCTTCTTTTTCTCTTTACTTTTAGTCATGTTACTTATTTTGCCATAAAGGTTAATATTCAGTTTAGTGTAGTATTGTTGGGATTCCTTAATAGGTTTGAGAACAAAAATCTAGAAATAATATAGTTTGAGAGGAAATTTGTTCAGGGTAGACACCCTAAACCTTGGACATTATGACTTTAAAAGTAGTATTACCTTTAAAATTTTTGTCTTAAACTGGGTGGACAAAAATTTTGTGAAAGTAATGAATTGTTCTCCAGATTAGAACCCTTCAGAACTTTAAAGAGAGGAATCAAAGGGTACACAATTTACTTTGAACTTCTCAACCAGAGAATATCAGAGGACTGAGATTGTAAGATTCTTAATATAAACATGTTATTGAGTTTTTAGTGTATTAAATTAAATGGTATACCTGAGGTTTTATATAAAAGAGTAATCCATTTGAACTAGAGTAAAAGACCTACACAGGTATAAGAACCTGATGTGATTTTGTACTATGGTTAGAAGGAGAGTGGTATTTGGGAGTGAAGGAAAGATGTAAATTCTTAAAATATGACCTTCTCAGGAATTGTCTTTTATGGTAGATTATTAATGGGGAGTTTTAGCTCTTTCAGGATAGACAAGAATAGATCAATATTCTTACTCCTCTAAAGTGTATTACCAATATTTGTGAGGTGTTCTTCTAAGTACTACACAACAAATAGACATCAGAGTAGTATGAGACAGTATATTGATATCTAATTCTAAAATTACAAGATATATAAGAAGATTCTGTCACAAATGGTCTCATTCCTGTTTTCTAGGTGACCAAACTTCTTTCTAATCTTGAAAATTTAAAAAATGGAGTGGAACAAATTAGATATAAAAACATACATAAAACATTGTATATATAATAATAATGGTATTTAGTATATATTAAATTTTAGTATATAATCCCCATTTACAGTCCTTTGAAAAATATTTAACCCTACTTTATGTTCAAACTTCTGAGTGACAAGATCCATAATTTTCATTTCAATATTGGTTCATTTGAAGGTGGAAAAGTACAGAGTTTGTCAAATAACAACCTCCATTCTAGAGAATCTTGGATTTGTCCAGGTTCATGTCTTACTTCATTCATGGGTATTGAACACTTGTTAAGTATGATAAAGAGAGTACACTGAGAGGAGTCACTTCTCATGATATCTGTTGAGTGGATAACCATGGATAAAATGTGTCCTTTTTTTAATGAAAAATAAGTTTCACCTTGAGTCCTGTACCCCTCTTTTACTTATGTTTTTTATCCCAGTTAGGTTTGTGTGTGTTTACTCATTGTGTCAATACAAAAAAAGGGTAAACATACTCCAGGGTCATTTAAGATTCATTTGACTTTAAATTATTATGTGATTTTTTGGTACTTAACAAGTTTACTTAGGGTCTACCATGTTGCTCATGTCTGTGATCTCAGATTTTTTGTTTTCTTAGGTAATAACTCAAAAACTTAATATAGTTCATCAATGTAGAGATGAATTATTTACTCTTTTTGCTCCTATTCTGGTAAACTATTTTACTTTTATGGTTCTTCACCATAATCTCTGAACTTATGTCCATAAGCCCAGGTTTCAAGTAGACAGTTTATGATTGACCCCTTTTCTCCCTTTTTATAAATATATGTATATATAGAGTGTGTTTTTATGGGGGTTTTCTGTTTTACTGGTCTCCCACCAGTGTGGGCATTAGGGCCATGAAACCCTCCACTGTCCACCTATGGACTCTAGTCCTCAACCTCTAGTGGACCAGTTGTACCACTTTGGGACAGAGATGATTTCTATTTTTTTAATGGTCCTACCACCCAGGGACATTAGGGTGATGAACCCTCAGACTCCTCCTCTTAGTGAACTTGACCCTTCCCCTCCAACTCACTGGTTCTAGCATGATGACTGAGGTGGACCTGTCTCACTCTGAGGTAGTGTTTTTATTTATTTATTTATTTTATGTTACTTTGTCTTTCAAGTTTATTAGGGTATTAGAATGGTGGTTCTTTATTGAAAGTGAGCAATATGAATAACTAAAAAGGTATTATTTACATGAAATGACACTGATAGTACTTTTCTTTCAATAAAATCTTTGTCTCTTGACAAAGTCTAGTTTAGATACATCATCTTGTCTGGTAATCCACCCTTTCTGCTCTAGTTTGATTTAGAGTCTTGGATTTTCATCCAGGTAAGGTCTGATTTTTGACTGGTCTGTTCATTACCAAGTTGTCAAGATTTATACCTGTTTCTACACTTTCCCTTCCTGTCCAGATTGTCACCATATACTTTACTTGTCCTCCCTTTGAGTAAAGAGGAGACTTCAAAAGGTTTCTACACTCCTCCTGTAATCAAACTGTACTGGGACTATACCCTGTTCTATTAAAGTGTCTTCAAAATGTACAATTTCAAAAGAATATCTATGAGTAAGTTCATTGTTACTTGTGATTTTAGATTTCTTTCTTTTCTGAAATCTCAGTCCAGACATAAGTTTAAGTTGAGATGGTGAATGACCAAGACACTGAAACCTTCAGAAAATTGGAATAATTCAGAATTAAAGGACTAAACATTTTACCCCTATAGCAGAGGGAGTGTCCTAACAACACTTTGAAAATACTCTAATTAGGAAATATAAACCTATCACATTCATTTGTTATTGACCTCAAGTTTTTTTTTTTCTCATCTAAGGTAGTAAATAATAACCAATGAGAGTTTTTCAAAAAGTTACATGATCTTCTATTTATAAGTTTATGGAATTATAGAGGTAATAAAAGTCCATTTGTGTACAGGACTTGTTGGTTACCCAGTTGTTTATTTAATTTTCCCTTTAGATTTTTGTAGAACTATAATTTGATGTACCTTGTGTTATATGGTTTTGGTTACCAAGTGTGATCCTCTTAAAATTCCATGTTCTTTTGAGAAACTCTAAAGAATTTTATTATCATACAGACTTAAATAACTCACTAAATGGTCTTTGACAACATTCTCAGATGAAGTAATATGTGAATTAGGAGAATTGAGATAGACATAATAGTTGGAGTGGGATTAGTGTATACCCTGTGTCTCTCCAATTCATTGAAGGGTTCCAGTCTCAATCCTTCATGATTGGTACAAACTTAGTCAACAGTGAGGCCTTGAGTGTGAAAGTGGTGATGTATTATGACAAACATAGAAAATCCTTTGATACACTCAGATGGAGTGTATCTGAGTGTATCCAAACAAAAAAAAAAAAAAAATTTGATAGAAAAGGGGGTAGTTACAAAAAACTTCCTAGGGTTTAATCTCAGGGTGTCTGTCTGTGTCATGAACTGTTATACCTGTAAATTCCAATTACAACCTAAGATGACAGAAAAATGATGTACTGGATCCCTTGCTATTAATTGGATCTGAGAAGGTTCCCAATTTATTGGGTAAATCAATATGATACATTTAATAGAGAATCACTAACTAACTTTGTGTGACAATGATTAACTGAGCCATACTTCAGAAAAAAAAGAAGGGAAAGTTCTATGTATGGAAAGGTCAATTTCAACTCTCTAGTAGAGGTGGTTAATGAAAATACAGGGGACAACTGACCAGTAAGATCAATTTTTTTTTTTTTTGATATATATATATATAGATGTGTGTGTATACATATACATATAGGAATACATGTGTGTGTTTGAAGTTTAATTTACTCTTGATCTTCTAAACTCTTCAATGATGATTATAGGTATCTAATACTATAAGATTTACTATACTTAATATTCTTAATCCAAAGGACTTTACTTACTGATCTTTTGAAAGTTCATCTCTAATCATTTTTAATTTTTCAGGATTAGGGTAATGACTAAACTACAAAAATTCTCAGGATTTTTTACCCAATGTAGGTAAAAATTCACCCATCATAATATTGTGGTGGGTAGAAGTTAGTGTCACTAAAGACTTAACACTCCCTTCAATAATCTACTGTCCACAGACCAAGAGGGACATGCTAAGGGTACTCAGTTCTTTAACATTCCACCAGATATAGTGTGGGTTGGGGTTCCTATACAGGGAGTTTTCAGATGGGTGGGGCAGTAGAAGTGTAGTAGACCCTTTGGTCCAGACTAATCATCAGGAAATTCCTTATGGAGAATCAGGGTAAAATGACATAGTGTCTTAGGTTATTTTGGGAATGTCCTCTAAGTTACCCTTTACAGTTGTGGGTGACATCAACCACCACTGTTACTGGTATTAAAGACACACCTAAGTCCTGTCTTTTAAACCCACTTTCTCTCCACTTGTTTTCTCAAGCTGAAGGGATGTCTCTCTTGGTATGGTATGGTGTTTGGTGTGTTAATGTTGCCACTCATGGTCTGTCATTTACTTGTTTCATCTGGGTCTTTGTCTGGGTCTTGATATACTCCTAAATCATATGTTATTTCTACCATAAAGCTCAGTCATCCCTTTTCTACTTAATAAGTTATTTACTACAAAGGTTGATCATTGGGTAAACCCTTTTTTATTTTCATACCAGGGATGGAGTGTGTATGTGTTTTTATTTAAGGTCTGCCTAATTTTAGATTTACATTTTTTATTTGGTATTCACCTGACCTTCTTTTATCTCTTAAAAAAAATTGTAGGCATCTTTCCCATTTTTGGGTCTACTGTACTTGGTTTTGACTTCTCCAAGACATTGTTTATGGGGGAAAATATATAACCCAGGTTGTTATTCTTGGGTATCCTTTTACCTCTTACTTGTGTTTATCTGTTAAATATCTTCTCTTCCAATATTCCACATTTTAATATAGATAGACTCTTTGTTTGTGATTTTGTTACACTAAGATGACAAGAGGGTGGGTATGACCTTTTGAATTGGACTATTATAGACTCCCCTTTATTCTGAGAACAACCACTCTCATAATTAAGTATCAAGAAAACTTTTACTGTATCTTATGGACAATTTTAACTTTGTAGTACAGTGAATTAGGTCATTAGGGTGAAGACCCTTAGTTAGATGTTTTTGTGACTGTTCATATGTTTCTATGTAAGTTCTCACAAGTGAGGCCCAGCCAGAAGTAGGACATTAGGGTCCCTCCTCTCCTTCTGCTAGCAACTGGGGTCCTCAAGTTGGTGGGCTCTTTGTGTGTTCTGGGACAGAGAGAAAAAAAATAAATTTTTTATTTACAAGTGACATAGTCAACAAGTGTTTTTGTTTGGTTGTACAGGTAATTGTCCCTTGGTAAATTTAATTAGTTCAAGTAGATGTGTTACATTATGGTACTTGATAATTTTTGTGGACTATTAGGTTTCTGTGACTCTGTCTTATTAGATAATTTTTGTGGTTCATCACCTTGTGACACAAGGATACTGTGGTAAAAATAAGTTGTAAATTTGTTTAAACATTGTCTTAATGTACTCATCACTGTTAGCAAATACTCTGAAAAGTGAAAATACACAAGATAAAAACAATACAAGATATATATGTAGGTAAATAATACCTCACAATGAAAGTTTTTAGTGTTTAGGTCATAATAAACCACAAGTTCCACTCTATACTGAAGACTATAGTTGGAAACTATAATGAAGAGTTAAATCCCTTTAATGTCTGTAGGGAATAAGATTGATTGAATTTTGGGTGTAAAGTTTGTATGTCTTAACTACCCCTTTTTTTTCTTTCTTCTTTCTTTCTTTTGTTGTTCAAGTCTACTGTCACTGAGTGTAGTTTAATAAATATTTTAGACAATTTATCAGGTAGAAGACCTCTATGGACCATAATGTCAGGTTGAGGTCAACTACAGAAATGTCTCTGTTCTCCTTATTTCCTTTTTTATAAGTTCTTGACTTTTCATACCTCAGTACCTTTTTAACACACTAGGTTTGATGCCACTATCCTGTTCTTTGTTCTCTTGAGGTTCTCATTCTGTGACACAAGATAATCTAGGTTTGGAGGTATGAGGACAAAGGGGTTGAAAAAATTTTTTATCTCTGTCCTAGAGTGATAAAACAGTGACCAGAACTTGAGGACCTGAGTTCCTAGGAGGAGGAGGGAGGATTTCAGGCTCTAATGTGAACTCAGTGGTATGGACCATAAATAAAAAAGAATTGAGAGAAGGAGGATATGGTGGTACCTTCATTATTTCTTATAATTAAATTCTCATTACCATATCAAGTGATGTAACCTTATGTCCATATTCAGGATGTAACATGTACTTACCTATGTACCTAGTTAATGGGGTGGACCCAGGTTTCCTTGACCCTTGGAGGGAGGAACCACAGACCTTGTTCAAGGGTGATCTAGGGAAATGACTCAGGAGGGAGTAGAAATTAATACCAATTCAGATCCTATTGTCCTGACTTTCCACTCCCCTTTGAAGGAGGTCTCAAGAGATGGGAGAGGAGATGGCAGGATAGAGGAGTGAGGAGAGTGGTTCCTCAGGTTAGACAGGACTTGAGTCTGCAGTGACAGTTGATGTATTTTAAGGTCTCTTCAGAAACCCTGATGTTTGTGTATGGGAATTACAGAAATAAAGATAAAACAGATGGAGAAGTCAGATCCACTTTTTTATCCTTCCTATTATCCCTTCTTGAAACAAATAGGATGAATAGGGGGGATCCTTAAAACTTTTGGAGATCCATGTTATTCTTGAGTGTACCATATCTTTTTCTCCTCCTTTCACATATCTTTACTATTATTTAGTCCTTTTCTTGAGAACCTTGTTTGTCCCTCCAACTTGATATTCCTCTCTTTCTCTCTGATTAGTTGTTCCACCCAAGGGTTCTGTACTACTCTGATAATGATTCCATCCTTAATGATTCCCAGGTACAGGGGAATCACAATCATGATACATGAAGAAAGAGTCACTTGAAGTCTGGGAAGAAAATCCTAGGATCTTACCTGAAAAAAAAAAATAGCCTTTTGTCAGTAAGAGAGTTGTAAGTTCTGGGGTTCAGATGGTGTGAGTTAGTGTAAAAGAGAAGTATAGTATTAGAGAGTTGGTAAGAGACAGGAAAATTGACAAAAAGATATGGGACTAGTTTAGGTTGTTTTCACTCTTACAATCTTAGTACATAAAAATCTCCATCTGACATAGAGTCTATTTTTTTTTCCCTCTATAAGGTAAAAGGTTTTATACATAGTCTTTTTTATTCATACTTTCCTGTATAGAGTCCATTGTTCAATTAAACAAATGAACATAAAATACTTAAGAAAATTTATTTGTGTAATGATTTTTTTTTTGATTTCCAAAAACAGTCAATTTTTTGCTGTGACTACTTCTGTGGGAATGTCTAGTAGATCATGATGTGACAGGGTATGCCATGGTGTACAGTTATATTTAATGAATTTTTAAGTCAAGGACACAAGTGTTCTACACAGTTGGAGTTTTGGTGTACAGTGATCACAGACATGGTGTATGTCTTTGTATTTTCTAAAGGTAGGAGTTTCTTTCAAGATAACTTGTGTAAGAGATTAATTTATTTTTTATGGTAAATGTGTTGTATCATTATCTTTTCTAACTTCTCATTCAGACTATGAATTTTTGGACCATAAAAGAGGTGTACCAGAGTAGGACATTAGGATCTGAAACCCTGACTCCACCCTCCTAGGAATTGGGTCCTCAAGATCTGGTGGACCTTGTCCCACTTTGGGGCAGAGATGTTTTTTATGTTTTTTAATGACCCACCACCTACAGGACATCAGGGTGATGAACCCTCACTCCACCCTCTATTGGACTGGACCCTCCAGTTCTGACTTACTCTACTCTAAGTGGTGATGTGAGGTGGACCCACTGTCTCACTCTGGGACAGAGTTTTTTTCTTTTTTTGTTTTTTGTTTGTTTTTGGTGGACCATAAAAATTCATGTGATAAAAGTTTGTAAGTTTGTAAGTCTTCAATAAAGTAGGATAGAAGTACCAAAGGTAAAATAGGACCAAACCCTAATCCTAGACTATTTTATTTGCACACTTGTCTTGGTGAAGAGTACCACATATTGTCTACTAGTTATACATAAAGACTCCTTTAATAAGTTAAAAGAATTAAAAAAAAGTGTTTTAAACACCAAAGTTCCCTGGTTGGAACTGATGATGTGGAAGTACAAGATTCTTAGTCCCCTGAATATATTTTGGAGTCAATGGACTATTCCTGATGTAGTTTCACTTTTGGTACCCTTTCTTGATCTTTCATATGAAAACTTGGATCAAGACATTTCAAAGGAATAGGTGTCTATTATGTGTAGGGGTAAGGAGGTTTAAGAAAGAGAGTGGGGACAGATACCAGAGCTAAGTTATTTATCCTCTTCCTACTTAAAGAAATCTATCTATCTATCTATCTATCTATCTATCTATCTATCTATCTATCTATCTATCTCTATCTGTCTATCTCTATCTCTGTTTCTACCTCTGTCTCTACCTTTATCTCTGTCTAAATGTCTTCTATTCAAGATCCATTTGATCACAGTTGTAGTTTCACCATATGGATGTAGATTGATAAGACCTCTCTTTTCATATGGAGTTTCTTTAGCTGATGTATGTCTCTTTTTCAAATTCACTTTCATGAGGGAGAATGTACTCTGTGAAATTCTTTGATGAACCCCCTTCACTCTTTTACCCCTCTACATGAGTCTCCTATGTTTCATCTCTATACATCCTACTTGTTCAGATCTTTATATTACATGTTGTACTTCATATATCCATTATTTTAACAGACATAAACCCTAAGTGTGATTTACTCTAAAATTCAGGAGAAGGTGGTTTTGTTTTTTTTTTACCCATTGATACACTCAACTCCCTATGCAATTAAACAAGTGACTCATTAGAAAATTGGTGGATATACATAGGGTATTGTAGTACAACATATGGAATTTATATGTCTTATGTTAAATAAATTTTATTTTATGAGGTTATAAAAGACTAAAAATTATACAAGTTTCTTTCATAATTAAAGTAGAAACTACAATTTGTCTGGATTAGTTCAGTGATAGTTCTAGTTGTGATTTCAATATCATAAGAGAAAACTATGGAAAACTCTGTGTGTGTGTGTGTGTGTGTGTGTTTATGTGTATACACAAACACACACACACACACACACACATAAAATTCAATAGCAAAAGGTCCAGTTGCCACTGTGGACATTAGAGTCTGAAACCCTCTGGTTGTCTTCCTAACAACTCTGGTCCTCAAACTCTGGTGGACCCTTGTGTGTTCTGGGATAGAGATGTTAAAAAAAAAAAAAATTTTATGGTACCCACTACCTGCTGAACATCAGAGTCTATGAACCCTCCACTCCTCTCCTAGGGAACTGGGTCCTCAAGTTTGAGTTAGGTGATAGGTGAGTAAGGTCAGACCTTGTCTCTTCTGGAACAGAGTTTTTTTTTTTGTAAAGATTAATTTCTATTTCTCAATATCAAAATACTTGGAACTGACTTGACTCCCTTTTAGGGCATTAACCTTTTACTTAAGACAGAGAAGTTTTGAAGACTGATTATCTCTTACTTATTATCCTTGGGTATAATCTCCTAGGTGTAGTCAATTTTTCAAAAAGGTTTATTCTCACTGAGACTCAAGACTCTCAATTTTCTAACCCAAGTTTAGTTTCTGAACATACTAGAACTCATTCAATGAATTAGGGAGACACTGAGTGACAAGAGTTTACATTTACTTCTATTAAACATTGAGTTTTTTTATTTTTACTTTTTCAAAAGAGATTCTAAGTTTAGGATTCTTATTAAAGTAAAATTATAGTCAGTAAATCAGACCTATGTGGTATTACTCTGATTAAAAGGGAGACAATTCCAGGTGTGTTTTTGTAAAGGTTATTTTAAATGAACACATAGTTGAAAAGGAGGACTCCAAACAACAAAAAAACCATTTTTTTATTTTATTTTATTTTATTTTTATTTTTATTTTTTTAGTGATCTGACCCATGTCAGGGTAGGACATTAAAGTGAATCCCTTGGTTCCTCAACCTAACAAACTCAGTCCTCAAAGTCTGGTTGGACCTTGTACTTTTGGGACAAAGATGTTTTTTTTTACTTTTTAATCAGTCCACACCACCTGTGTGGACACCAGGGGGATGAGACCTTTCCCTCCACCCTCCTAAGAACTGGGTGGTCTCCAACTCACTTGGTTCTACCTGGTGACTGAGGTGGACCCACTGTCTGTTCTAGGACAGAGTTTTGTTTTTGTTTTTGTTTTTGTTTTGTTGTTGTTGTTGTTGTTGTTTTTTGGTGAGGTGTGCCACCAGTGGGACATTAGGGTCTAAAACCCTCAGGCTCCCCCACCTAGTGGTCTCCAGTTCTCAAGATCTGGTGGAGGTTGTACCACTTTGGGGTAGAGTTGATTTTTATGTTTTTAATGGTCTACCATCTGGGACATTAGGGTGATGAGGGTTCCTCCTCATATCAACTTGGACCCTGTCTCCAACTCACTCACTCTAGTGGGTAGGTGAGGTGGACCCCCTGTTCTCACTCTGAAGCAGAGTTTTTTTTTTTTAGTGATATTTTAACTTTATTTAAGTGTTGTTTCCTTTATGTAAACATATGAATTGGAAGAAAAATAAATGAATAAATGAATAAAAATTATAAAACTCTAGCAGAGCATGTAAGGATCCACCAGAACTTGAGGACCCAAGTTGGTGGAGGGCAGAACTGAAGGGTTTCATGACCCTAATGTCCACACTGGTGGTACAGTGGGTATAAATTGAAAGTGAAAGACTTATAGTGTCTCTTTTCCAGTAGTTTATATATCATGATATAAAGTAACAGATTCTACTGTAAGTGTAAAATAATTATTATCAGATTTTAACTACATAATGTTAACTAGTTAAATGTAAATATTGACCATCACAAAAGAAAGAACCTCATACTTTTTATCACAATTCAGAATTTTAGTCACTGTAGAAATTAAATTACTTTATCCATAAACCTTAGGGGTGTTAAAGGGTAGATCTGATCCATTTATTTTAGGATGGTTCATGAACCTAATTCTCATGCTATACACACACACATGTGTCTCTCTCTTAAGAAATCTTATAAGATTTATTTTTCAGTCACTATAAACCTTACTGAATTTAGGAAATATTAAAAGAGTCAACACAAAAGAAAGAATAAAAAAATTCTGTCCCAGAGGGAGACAGTGAGTCCACCTTACTCAAGGTGAGTAAGGTGAGTCAGAGCTTGAGGAGTCAGAGTTTGAGGATCCAGTTCCCTACAGGAGGAGAGGAGGGTTCATCACCCTGATGTCCAGTGGGTGGTACTGTTGATTAAGAAAAACACATCTCTCCCCCAGAGTAATACAACAGATCCACCAGAGTTTGAGGAGGAGTTCACTAAGAGGGTGGAGCTAGAGGGTTTCTGACCTTAATGTACACAGGTGACTGGGTGGCATACAAAAGATTATTGTACAAAAGAAATTATTCTTTTTACCTCAAAAATAAAGGTTTTTTTTTATCTACCCACACAACTGTAGTATTACAAAGAAATATATAAGACCTTTGTAAATTATCAAGTATCTTATAAAGAAATCCTAATCATGCCTAGTGGTCTAAAATTGAGTGACAAAGTTTAACCAGTTCTAGTGTACATTTTTAGTATGACTGTAGTTACAATAACTACACTTTGTTAAATTTTAAAGGTAAAATGTCAAAATGGTTTAATTGAGGATTACAAAATATACTATATACTTATAGAATGTACTGTTCACACTTAATAATTTGTCCCATCTTTAGATGAAGTCCACCCTACCACTGAGTTGGACATTAGGGTCTTAAAATCTCCACTCCTCCTTCTGACAACTGGGTCCTCAAGCCCTAGTGGACCCTTGTGTCATTCTGGGTTAGAGATGTTTGTATTTTTTTTTAATGGTGGTACCACCACTGTGGACAATCAGGGTCATGAGCCCTGGCTTCACCCTCTTAGTGAACTGGGTCTTCCAGTTGGTGTCACTCACACTAGAAGATGAGTAAGGTGGACCCACTGTCTTACTCTGGAACAGAAATTTTTTTTTGAAATGAAGTTTAGTTGTCTATAAAAATAATAAACATTTCTATCCCATAACACACAAGGGTCCACCAGAGCTTGGGGAGGAGTTCACTAAGACACAGAAGGAAGGTTTCTGACTCTAATGTCCTACTGGTAGTAGTTTAGTTCTCTATAATAGTCTTCTCAAAGAGTTAAAGATGACAAATTGTCATATAGAAGGAAGTATGGGATATTTATATGATTTTTGAACCTTAACATATCAATTTTGTACACTAATAATATAATATATTTTATATGGGGTCATTTGGAAAAAATTTTTTAATTGTACAGGGGTGCCACCAGTAGGATATTAGGGTGTGAAACCCTCCACTCCACCCACCTAGTGGACTCCAGTCCCCAAGCTCTGGTGGACTGGTTGTTCCACTTTGGGGTAGAGATGATTTTTGTGTTTTTAATGGCCTATCACCTCTGGACATCAGGGTGATGAGCCCTGACTCTGTCTTCTTAAGAACTTGGGCCCTCCACCTCCAACTCACTCATGCTAGTAGGTGAGTGAGGTGGACCCTTGTCTCACTCTGAGACAGAGTTTTTTTTTTTATTTATTTATTTTATTTTATTTTATTTTATTTTATTTTATTTTATTTTATTTGTATAGTTATTTATGGTTTTTTTATCATATAGATGTATCTTAAAGTGTATTTTATTTGACAAAAGATACACTTTTAATTGGATTTTTATACAAAGAATACAAATTCTACAGTAGAAAAATAGTCAACTCCTCAAGTGAATTATTAGGAGATTCTAGAATTTGTTTATCCTTTTTTTGATTTTCATCTTTTACCTTTATTTTACAGTTTGTAAAGATGGTGAGTCTTAACTAGAATATTGTACTTTAGAAAAATTTTCTTTTATAATTTCAATTTGAGGGGATAAAACAGCAAAAACAATAGATTTTATTGTAAGACTGTTTAGGGGTTTCTAATCAGTATTGCATTGTTCTGACTAATTCTGACTACCCCTACCCCTTCCTGATATCTTCTGGTTTTTCTATTTAGTATGGTTGAGATTCATGTACAAACTGAGATTCTCTTACATAATTTCCAGGTCAATATGAGGTCTCATATTACTGATCTTACTTCAGGATGACATTTGGTAGTTAGTTAGTTAGTTAGTTAGTTAGTGAAAACAACTCATTTTCAGATTTAAAACACAAATTTGTTCAGAAATTAAGTTCTTCTGAAATTGTTCAATTTTCCTGAATACCCATCCTTCATCACAATACTACATACCCTATTTCCCAAAATTACCCTATCACTTTTACAGATATTATTATGAATTTACCAGGGTTAGTGGATGTCCTAACTACATTTGTACCTTTTCCAGTTTTTGAACCCAGTGATTTTATCTACTAATTACCTCTCCTACTCCAACTATCAATTTACATCTATTCACCAGAATAAGAGTTATTTTTACACTTGTATTCCCTCAAAGATGTTTCTACCTGTCCTGAGTAAGTACTTTGTGTTTTTGACCTGTAAACAAGATTAGAAACTTCTCATACTTTTTAAGGATAAAATTTCCTTTTGTCATTGAGTGTCCTTTATGGTTGGGTTGTATTTTAGTCTTTGTTATCAGATTTCATTATTTTTAGTTTGCAAACTGCTAGTTTAATACTTACTTTAAGTGATGATTTTAAGTGTGACTAAAACAAAGTAGGTGTCACAGTTACAACACTAGTAAAGTTAACACACTGTGTCTCTGACACCTAGTTTTCACCAAAGACCAGCTGAATGAGAGAACTCATATGGACTCAGGGGAAAGAATTCACACAATTTTTTTTTCCCCCTAAAGAAGTTAAGGGTTATGAGATCAGAGGTACAGAAAGATCCTTTGTTCACAATTGGGTGGAATAAACAGTTTGGATGAGGTTTCCTGAAAACTGAGGGGTGTTTGGCTACATGAGTTCTCTCCCATAGACAGTGGTCATACATATCACTTTTTTCATAGGGTTCAGGGTTGTCTTAAGGATTTTCCTCAAATAAATTTTTTGGTGTGTGTGGACATTTTATTCATATATAGGAGGTTCCACTGATCAAAATTTTTTTGTCATAAGAAACTACATTTCATGATCACTTATACAATCTTTTTAGAGTGACATTGGTTCACTTTACTTTGTTCATACCAAACTCTCTAAGTTTCTTTTATATTCTTTTGGATGACAAGGTGATTTTTCTTAGTATATAATTTATATGAGTGTGTTATGAGAAGTCAGACTATTTTAGATGTCAGTATCCTTACCTAGATAGTGATAAAGATAAGTCACAAACTACATTAGGTGTCCAGTGTTTCTTAAATATGGGGGGAACTCTGTGTCTCCCATGTTACACTAGGAGGGTAGAGGAAGTAGTGTAGAGCTGTTCTGCAAGTCAGGATGTCTTTATTTTAGTCCTTAAATTATCTTTCAAAGTATGTAATTTGAAATATTGTTTGTGGAGAATCAGTAATTTGAAGGTGTGGTTGGACTTATATCACTCTGGGGTAGGACTTTTTTTTTTTTTAATGGTCCTACCATGTACATGGACATCAGGGTCATGAACTCTCCACTCCACCCTTTTAGTGAAATCAGTCCTACAACTCCACCTCACTTGACACTAACAGGTGAGTGAGGTGGACCTGTTATCTGTTCTGGAACAGAGTTTTTTTACTAATTTTTAAAAAAAATTTAGAAGGTGCATTGTGTAGGAAAGGGAGTACAAAGTATTCCATTTTTTAAACTATGGAAGTTTTTTTGGTTCTATGGTGATAGTATTAAAAAAAATTTAGTTTATTTTTGTTCTATGGTAAAAGTGGATAGTCTGACCTCCAAGACTAATTTACTTTAAAGAACCTATTATATGTTATAATTCTCTCTGACATCTTTGAGGTCACAGTAGGACATTAGGGTGTGAAACCCTGACCCATTGTACCCTTGGGACAAAGATGTTTTATTTTTATAATGACCCTCACCAGGTGTGGATATCAGGGTCATGAGTCCTCACTCCACCTTCCTAGCAACTTGGGTCCTCCAACTCTGAGTCACTTGACACTAGTAAGACAGTGACTGGGGTGGACCCTTGTCTCTGGAACAGAGTTTTTTTTTTTTTTTTCTCTGTTTAACACTTCTCTTTCCATGAGAGTATATTGTAGTCCTCATATTTTACTAAGTTGAAGAATCTCCTTTTAAACCTTATGGTTTTATAAGTTATTTGAGAAAGGGGAACTGGGTCTTTAAGGTGAACTTATTTGACTTGTTCATGGTTTGTACATTTTCTTACAAAGAAGATCATGTCAGCCATTCTTGTTTTATCACAGATAGTTATCACCTGACCAATTTAGTCAATACCATAGAGGTATTCTGTCTTACATACTTGGAAATTTTATATAATCTATGAGATCTGTGTGATTATAATTTTCACAGGTTATTGTAAATTTTGATATGAGTATGCAATTTTATATTTACATATATACATGAAAACTATATCATATGTAGTATGGTCAGAACTCTTCTTTACACATGTCTTCCACTTTCCTCTCTTGAAATCAGAAGAACAAATAGGAGGTATCAATCTTATAAAATATTGTGTTTATAAAACTATAATATTAAAATTTTATTTTTGTGTCTTATGGTCTGTATGTTAGTTCTAAGTTATGGTCCATTCCAAAAAGTGACATTAACTGAATTGTCTTTTAAAAGTTCATCTACACTATTATTATTTTTAGACTGGAAGGAAGTACACTAAGTGGGGTCAGGTAATGGGACAAATCCTGACTCTTTACTTCTGAGACATCTCAAGGAAGAAGGTAGAGGGAAGTTACAAATGAAACAAGACCAGGGATGTCTCAGGGTGATATGGTGTTGACTATGATTCATTAATCATTGGGAGGAGAAAATAAAAATTATTTCTTCTAAAATCTTTCTAGTCAATAAATTATTCAAGGATCAAATACAAGTTTATGTTCATGAGTCTTGTCACACTACAAACTTTAATTGTGTTCTTTTTCATTTTTTGGAGTAAAATTCTAGAATGAATGGACAGGTATTAATCAGGTACTCCTTATTTGTGGGAAAGGTTTAGGAGTCTATTACTAATCCATAGTTTTATTTAGTTCCAGTATTGGACCAAGTAGTAGTGATTAGACTTTTTCTTTATATCACAAAGTTACTCTGTAATGTCCTATGTTTGTAAACTAACCTAATTCTACAATTTTTTATTGGAATCAGATAGTCTCTTTAAATCCACATTCTACTATAATCATTGACAATTGAAACATCCATACTATTACTTAATACATTCTTTTGTTGTGGCCCCAACCAAGTGTGCACATTAGGGTGTGAAACCCTCCACTCCTCTCTGAGGACTCAGTCCTCAAGCTCTGGTGGACTTGTGCCACTTTAGGGCAGAGATGATTTTTATGTTTTTTTAATGGCCCACACCACTGTGTAGGACATCAGGGTGATGAACCCTGACTCTCCTCTTAGTGAACTTGGACCCTCCACTTCCAACTCACTGGTTCTTAGGGTGAAGTGAGGTGGACCCTTTGTCTGTTCTGAGACAGAGTTTTTTTTGTTTTGTTTGTTTGTTTTTTTGTGACCCCACCAGTGGGACATTAGGGTCTGAAACCCTGGCTCCCCACCTAGTGGACTCCAGTCCTCAAGGTCTGGTGGAACAGTTGTACCACTTTGGAGGGGGGGGCAGAGATGATTTTTATGTTTTTAATGGTGCACCAGTCCTGGACATTAGGGTCATGAACCCTCCACTCCTCCTCTTAGCAACATGGGTCTTGTCTCCAAGTGACTCACTCTACCTGGTAAGTGAGGTGGACCCCCTGTTCTCCTCTAAAGCAGAAATTTTTTGTTTTTTGTTTTGTTTTTTGGTACATTGATATACAGAATCAGTAGAATCAGTTCTTACATCTTCATTTCACTATTCTATACCTTAAAGGAAATCCAGTGTTTCTCTTTTTCTTTTTAAAATTTCTGATTCTGTTTGGTCTTTTAGAAATATAAATTATTATAAGATTTGTACCCACTACTTGTATGCCCATAAGTAATATGATAAGAGAGGTGAAAACTCATACAAACTTTTAAATCATTTTGTTCAAAATTGTGTGACATCAGATTGTTCTATTTTATAGTGTGACTTGTCCTTTTTGACCTACCACACCACCAGTGTGAACATTAGGGTCACAAACCCTCACTCTGTCCTCTCAACAACTGGTCCTCAAGTTCTGGCTGTACCCCTTACATGTTCTGGGGCAGGGATGTTTTTTGAAACATTTTTAAAGGTCCATACCACCAGTATGGACATCAGGGTGATGAGCCCTCCCTCTCTTCCTTAGTGAACTGGGTCCTCAAACTCCACTCACTCATGCTAGTATGGTGTGTGAGGTGCACCTGTTGTCTCATTCTGGGATAGAGTTTTTGTTTTGTTTTGTTTTGTTTGTTTTTTTTGGTGTTCTTTTTGACACACTAGTGCAGTAGGACATTAGGGTCATAAAACCCTGGGTCCACCATAGTGGACTCCAGTCCTCAATCTCTGGTGGAGGTTGTACCACTTTGGGGTAGAGATGATTTTTATGTTTTAATGGTCTACAGTGGGACATCAGGGTCAATGACCCCTCACTTGTCCTCCTAGTGGACTGGGCCCTCCACCTCCAAGTCACTGGCTCTAGTGTGGTGAGTGAGGTGGACCCACTGTGTGTTATGGGATGGAGTTTTATTTTTTCTTTTTCTTTTCTTTTCAACACAGGGGCATGGGGTTAGGGTTTAGGTTTGTGGAGAGAGTAGAGTGTCATTCCCCCTTTTTAGTGGGTTTTTTCATTCACTAGAAAACTTTTGGGTTTGAGAATCTTCAGATTCTAATAATATCAGTTGAGTACTTCACAGTAGTATTTTCTATGAGATTATAATAAATTCATCTTGGTGTATAACCAACAGAACCATACAGATGGGGAGTATGTTTTATAAATTATTGTGACTATACCATGGACACTACACTTTTACATGATACTCATGTGAAATATTTATGATATATACATGGATATATGTCTTTTTTTATGTTGTTTTAGTATTTTCTGAATAGAAACTTTCTCCTCAATGTGTTAAAATAAATCAAGAAATAAGAAAGATATATAAGATTTAAAAAAAGTTACTTATATATAGTGAAAATTTTTTTAAGTTACCAGAAAGAATATTTAATAGAAACTGTACCAAAAATATATATGTATATTTTACATACCCTTTAAAAATTTCCTATGTAATTTAATTTGTTTTATATGTTTGTTTTTTAGTCTTATGTTTTTCTATTTTTCTAACCCTTCCCTCCCTCCCTCATTCCTCCTTCCCACCCACCCATATCTCTTTATATGGTTTATTACCATTCTTCACCCCAGAACTGTGAAAGATGTGAAAAAAATTTATTTTTTTTAAAAAAAGAGAGAGAAAAAAAAAAAATCTCTGCTTCAGAGGATACAAGGGTGACCAGAACTTGAGGACCCTAGTTCTCTAGGAGGAGGAGTGGAGGGTTCCACAACCTAATGTCCACACTGGTGGTGGGACCAGTGAAAGATGTGAAATTATATATATAAAAAAGTAAAAGTTACAGTAAAAATAATCAATTAAATATTATGGGTAAGTGGTAATATAAGTTTCAGATAAACTTCTTTATTTGGTCTTTCTTACTTTATGAGATCAGTGTACATAAGTTATGATTTAATGGAAAGTTTAGTGTAAGTTCTTGACTACTAAATTCAAACCCCAAAGGTTATTTATAACCAGTTTGGTATTAATTTAGAGTTATATAGTCAATCATGGATAACTGTAGAGGAAAATGTTGGATTGTAACATAATCCACAATTTATGTTCTGAACTGAAAATTATGTAAATTTTTATGTATAAATTCTGAATTTTAGAATAAATACCTTAAGTCAATATAAAACTCCAAAGGTCACACTCTTTAAACTCCAAACACACAGAAAGTCAGGGGTTTGAGTCAAGACTCAAGAGTCTGAAACCACCTTGAAGTACATAACAGTCCAAGGGCATTATGGACACCCTGTTGAAGTGGGGACAGTGTAGGTCCTCCACCAAGTTTGTAAAAGTCCATCCACCTGGTCCTGTAGGGGACCAGTAGGTCCACCTCTATCAGATATGTCTCCTCTTCAGTTATAACTAAACAAAAATTTCTTTGTACATGATGAAAGTATTCTCTTTTTTAAAGATAAGAACCCCCTTTTCTAATAGGTCTAGGAGATCCTAATTTACACTAGTAGAGATTTGGAAGTGTATAGTCTTGTATAAATGATATCTTTCTTACTTTTACCCTGTAAACACACAGTGGATACACTTGTAAGGTTTTTATAAAATGTTGTTGATTCATAAAATATTTAAAATACTTGACTTTAAATCAAGTTCAAGATCCTTTTATGTTTGGAACATCTATAATATTTTTACTATGTTATATATAAGTAAAGTCAGTAGTCTTATATAGACAATAGTGAACTGTTCTTACTTTTACTGGTAAAACATCACAAATTTTAGTCCTTCTAGGTCTCATGATTTTTACTGAAGAAGGAACTTGAATGAGTGGTTGAAGGAGGGTCAATGAGTGACAAGAGGTGTTCTATTTGATCCTGGGTGGTCTTGAGGAACTTTATATGTGAACTTGCTAATGAGTAGATAGTTTTACCAAGTCAGGACATGTCCAAGAGTCTAGCTGATTCTTAAACTTTTCAGAACAAATAAAGTTTCCTTGGGTACACTTAAGAGGGTCTCAAGTAGGGTCTATACTCAGATTCTTATGTCTGTCTAGTGTCTCTACATAAGATTTTGTCCTTAAGACCTTATATTGTTTAACTAAAGGTTAGTTTTGTCTAAATGTATGGTATGAATACAGTTCTTCAACAAAACAAAATAACTAGGATCTAAAATAAAAAAACTAAATACCAAATGAAATTCTATTTTTTAAACAGTTATGTTGAGAAGGGTTTTGTATTTGTTTTTAAGTATTTTGAACTAGTGAACTCTATGAAGTCCATACTTAAGTGTTGAAACAATGTTGAATGATATATATACTGTGTATATATATATAAACCCATATAACCCCCCCAAGATTAAATTCTTTACTATTAAGATATCTGTCTGTCAACAGTCTTGAACTTACCCATGCACTCCAAGTAATATGGTTCAGATGAACATCAACAAGTTTTACATAGTATTATGTTGGCCCCTCCACCAGTGGGACATTAGGGTGTAAAACCCTGATTCCTCCTCCTAAGAACTCCAGTCCTCAAACACTGGTGGACCCTTGTCTGTTCTGGGACAGAGGTTTTTCTTTTTTTTATTAAAAAATGTTTTATTTTTGTTTTACATAGTAGTCTGCTTTAATTTATTCTGTTAAGTAAATTTACTGTTGAAAAGGGTCAACTGTAAATTGTTTTTCAGATTCAGGAGAATTAAGTATAAATTACTAGTTTATAGTTTATGATTAAAAAAAAAAAAAAAAAAAAAACTCTGCCTCAGAGGAGACAGGGGTCCACCTCACTCAGCTAGGAGAGTGAGTTCAGGGGAGGGCCCAAGTGGGTAAGAGGAGGAGTGGAGGGCTCATCACCCTAATGTCTGTAGGTGGTGGGGCATTAAAACATAAAAATCATCTCTACCCCAAAGAGGTACAACCAGTCCACCAGAACTTAAAGGGTGGAGTCCACTAGAGGAGGAGTGGAGTGTTTCTCATGACCCTGATGTGTGGGTGGTGGTGTGAACCAATTAAGAAAACATAAAAAAAACATTTCTGCCCTAAAGTGGTACAATGGTCCTACCAGAGCTAGAGGACTAGAGTACTAGGGGGGGAGTGGAGGGTTTCACACCCTAATGTCCACTGGTGGGGGGGGGTAGTTTATGATTAAGAATTTACCATTCCTGGGTGATAAGTCTTGGACATAGGAATAGTGATTATACTTTATAAATAACTTATGAATGATACAGTACTATGATCTCTCTCAATCTATTTAAACTATGTGATGGGAGTGTCTTGAATGTCACATTATCTACCTACTGTACATGTACTCATTGACACTTGTCACAATTTAAGATAAATTTTTTTTTCTGCAGGACACCAGTAGGACATTAGGGTGTGAAACCCTGGTTCTTCAACTAGGAGCTCCAGTTCTCAAGCTCTGGTGGAGGTTGCACCATTTTGGGGCAGAGATGATTTTTATGTTTTTTTTTTAATGGTCTACCACCTGTGGACATTAGGGTGATGATCCCTCCACTCTGTACCTCTTGAGAACTTAGGTCCTCCTCTCCAATGTCACTGGCTCTAGTATGGTGATGTGAGGTGGACTCACTGTCTCCTCTGAGGCAGATTTTTTTTTTTTTTTTTTTTTCTATGTCCAATTCACAATACCATCAACTTCTCTCTTGAGTTTGAGACAGAGTCTTGGAGTGAAGTACACCTGGTGACTATACTTTATTATATTTATCCATATTAAGTTATTTATCCTTGAAGTCAAAATTAGTAGGGTTTGTGGTTTTGAAGGATAGTTTGTCCAGGTTATTTGAGTTAGAGATATTCTGATCTGTCTTTAGATGAACCAGGATATTAGAATAATGGGAATGAACAGGGTAGACTATAATTAATTGGGGTAGATTATACCTAATCAATTGTTAGGTCAGAGAAACTGTCCTTGTCAACCTCTCTCAACCCCTAAGTTGTATAAGTTAATATGTTTTTACTAAGTCTAGATGGAACTAATTCCTCACAGTTGTCTTAAACTCCTCTCATTTTCTTACTAATATTTAAATGTTGGGAATTTCTGAATATGACCCACCACCAGTAGGACATTTAGGGTGTGAAACCCTGACTCCCCACCTAGTGGACTGGTCTTCAAGTTCTGGTGGATGGTTGTACCCTTTGGGACAGAGATGTTTTTTATGTTTTTAATGGCCCACACCACCTGCAGGACATCAGGGTCAATGAACCCTGGCTCTCCTCTTAGGAACTTGGATCCTCCACCTCAGTCACTGGCTCTAACAGGTGAGTGAGGTGAAGTGGACCCCTGTTCTCTTCTGAGGCAGTGTTTTTTTTTTTTTTTTTTTTTCAATTTTAGATCACCCTTTCCTATATATGTATGTTGATTGACATATCTATTATTTGAGTATTAGACATTGTTTTAGATTAAGCTGTTGGGTCTTTGAACACTAAATGGTTTTTGTCAATATATATGTGTTTTTCATTTGGATCTTGGGTTTCAATGGGTGTGGTTACTAAGAGAGGGATTGTCATAGTTCAAATTTCTCACTAATGTAAGATGAGGATCTAACATTTGACTCATTTCCTCTGGTGTGGAAAGAGATGACTTGATCTGTGGCACATTTGGTTGTTGTTACCTCAGGGTTGAAAGACATACTTATATTCAATGTAGACAAAATAATAAACACTGAACCACAAGTACACCAATAATAGTTGTGGAAGACTTTCTTGTTGATGGAGAGTGAGGTATTGTTTTATGGTGTCTGACTCACTGAATTGTCTTTGAATAAAGAGTGTCAAAACCTCCACCCTTCAGGTTTTAATTCCATGGACTTCCATCCAAAGTTAGAGTGGAGAAGAAAGAACTTCCAGAAGATTGACACAGAGTGTACTGGAGAAGATTGTTGAGAGACCACAGAGAAAAAAAAAAAAAAAGAAAAAACTCTGTCTCAGAGTGAGACAGTGGGTCCACCTCATGTCACTGTTAGACCCAGTGAGTTGGAGGTTGAGGGCCCAAGTTCACTAAGAGTAGGAGTGGGAGGGCTCATGAACCTACTGTCCTGGGCATGGTGTGGGTGATTAAAAACATAAAAATCATCTCTACCACAAAGTGATGTAAGGTGACCAGAGTTTGAGGACTGGAGCACTAGGTGGGTGGAAGGAGGGTTTCACACCCTAATGTCCACACTGGTGAGGGGCAGGACCACAGAAAAGTATATTCCTGATTAGGTTAGTCTGGAGGGTTGGGAGGGCTGAAGAAGATTGACATTAATGGAAGGTTTGGGACAGAGGTTTATGGTAGTGTGACCCCCAATCCTGAAGTTTTTTCCATACCCCCCCCACACCCTCCTGTATTTAGAGTCAGGTATTGTTCTGGGTTGTATTTTTACATCTTGTCTAGTGTTTTTTTTCCAGGACATACAAACCCCTTGAGTTGGGGTTTTATAGACTCTCAGACCTGGATCTTCACCATTTACTTACTTTTGCACCAATGAGAGGTCTAGAGGAAAGGGTTTATAGGTAAGAACCACTTAGTCTTTAGTTTCCTGTCCAATAATTAATGATGAGATTCAATGAATGGTAAACACTCTGTCAAGTCTTTAGACTGAGTAGAGGAGTCTCTAGATCTTGTGTCAAGAGTTTAAGATTGAATGAACACTATATGAACACTTACTATTTTTAGCATGTCCATGAAAATAATTAGACTTTCTCATAACTCTTTAATGGAAAGTAAGACTGAAAACAGACCTTACTTTTAGTTATGAAAAGATATTAGCTAATGACTTTATTAAAATGAAAGGTCATTTTGACTAATATTAAAAAAAATTAAAAATTTTGAAGTATTAAAAAAGGTCTGACTGGGTACATTTGTATGTTTAATGATTATTAATAGTGCAGTGTAGACATTATTAGGAAGTACATTTGTAAAAACACCAAATGTGTATTTTAGAGATTAATGTTTCATATAATAGATTTTAATGTCATTCTTCTTTTAATTAGGTTCATTCTGTTATGAAGTTGTAGTTAAGTAGTAGACACTGTTCCTGACAATTCAGAGAAACACCAATTTTTCCTTTTTTTTTTTTTTCTGTACAAGGTCTACCCAGAGTGTGGACATTAGGGTGTGAAACCCTCACTCCACCCCCTAGTGGGGAGGAGGGTTGTACCACTTTGGGGCAGAGATGATTTTTGTGTTTTTAATGAGCACCAGGACATTAAGGTCATGAGCCCTGACTCCTCCTCTTAAGATCTTGGGTCCTCCTCTCTAACTCACTCACTCTAAGTGGTAAGTGATGTCAGACTTGTTTTCACTTTGAGGTAGAATTTTTTTTTTTCTGTTACAAGCACCCAGGTTTGTTCTGAATTACCTTCACTCAGATTTTTACTCATACAGGTCCCATCAGAGGGTGGACATTAGGGTCTGAAACCCTGGCTTCTCTCTAGTACTCCAGTCCTCTACCTCTGGTAGGAGGTTGTGCCACTTTAGGACAGAGATGTTTTTAATCACCCACCACCAGGAGGACATTAGGGTGATGAGTCTTCCAGTCTCCTCTTAGCAACTTGGTCCCTCAGCCACATCTCACTGGCTCTAAGTAGTGACTGAGGAGGACCACTGTCTGTTCTGAGGTAGAGTTTTTTTTGTTTGTTTTTATTTTCTATTTTTACTGATACACTTAATTTTCTCCATATTGTTATCTATTTGGTATAAAATAAATTAAGGATCATTACTCATTATAAAGGTTTGAAGACCTTACCTCTTTAACATCAACCTATAAAAATGGAAAATATAAGTCTATGTAATTTTAAGAGTTTTTTTTTGTGGAGTTTCTCTACTAGGGGTAGAGGAACCTATTAAACACAATTGAGTCCTATTGTCTTTTGGTTTTAATACTCAATGACTACTTATAAGGATTTACATTTTTATTAATTTGATTATCATCTAAGTAGAAGGTTAAAGTATAGTCAGAATGTTTATTTGATGTATATATTGAAGAAGGAAGGGAAGACTCCCTATTTGACAATCTTCTTAATTTTAGTCTAAGAACTGATAAGTTGGTTCCCTCCCTATTTAATAATGAGTAAGATCCCTGTAGAGTATTGATGATGTACACATTCCTGTACTTAAATGGGTTATAATGTTAAAAAGGAAAATAATCACACATGTCACCTTCTTATCTGTACAAGTGAGACCTGTTTTTTTTTTAATATGAATAGTCAATAGTCTTCTGTTAGACTTCTGTCATCAAGGTATTGTTAAACTTCATACACTAGCTTGATCATCTAATAGAATCATCATCACTTAATAACATTTACAATCATTAAACCTGGTGACCCTCTTTTTATTCTTAACTCCAGTTATAACTATAATTACCACCACTAACTGTGTATTTAAAATAGTTCAGATGTGTTATATTTTAATGTCTTTCCATCTTCTCATATGGTCATGTTGAAGTTGTATAGAAGTGATGTTCCCTCATTTTACTGTAGGATCAATGATAGATTACTTGAGTCTTTTGATTTTCTTTTGAGGTTGTTGAGAAGAGACACTAGACCAACCAGGAAAAGGATGGAAAAGTTATGGGTCTATGTTTGTTACCTATCTTTTGTTTCATCTGAACATCATAGTCCAGTGTCACATTTAAGTGTCTTTCTTTGGGGACTTGACTTGACAGATAAAGGACCACCAGTGTTTCTCATTAAGACCAAATGTGGATGTCTAACTACAGTTAGATGTGGGACAACTATTGTCACAGGTTCCTGTTTTTTTTCCAGAGGCAAAATGGTTAAGACATTTTTTAATAACCTCCCATTCAGCATCCTCCTAATGTAAAGATCCTGATGGTAGGGGCTTTAAATCTTCTATAATATAGGTGTATTTCTATAGAAAGTGTAATTAAAGTTTTTAGATTTTGAAAAAGAATCAGTTCACACAGGTTCAAATGGGACCTCAAATTTTGCTATCAATGTTCTCTACCCAACATAGTCTGTGTAAACTGGTTAAAGTACATTCACTATAACCTTCAATGAAGTTGATAGACAGGAGGTTCCAGTATGATCACAAATAAATGGATTTCCCATGGACAATACATTGAAATCCCACAAATGTAATCTATTAGGACTTTTATAAATGAAGTTGGGATTTTGTATCAATTCATAAGTTATTTATGGATGATAACAGTGATGATTGAATTTTCAAATCTCTAATTCTCTCTTAGACCCCACTCTGTTTGAATCCAAGTTTAGGATCATAACAACCCATTAGAAGTTCAATGAATTGGAGAGACTAAACACATTAAATTTTTTAATCAATTATATGTATTGTCAATCTTCTCATAGATCTGTATGTGGTAAATTGTAAACAATAACATTGTAGTTTGTTAAATTCCCTTTCTTTAAAAAATTTTTCCTTCTCCCTAAAGTTTGATTTTTGTTACTCATAGAATACAAGTTTCTTTTGATTGTTTGTGGTCAGATGTTATTAATTTAAGTGATATATGACCCCTCCTAGTGTGGGGTTTGATTTTGCAGATGGATGGTGTGCCACCAGTAGGACATTAGGGTGTGAAACCCTTGTCTGCCTCTAGCAACTCAGTCCTCAAGTTCTGGTGGACCTGTTGTAGTTTTGTGGTAGAGATGTTTTTTATGTTTATAATGGGCTCACCAGTGGGACATTAGGGTGTGAAACCCTGGTTCCCCCACCTAGTGGACTCTAGTCCTCAAGCTCTCATGGAGGTTGTACCACTTTGGAGCAGAGATAATTTTTATGTTTTTTAATGGTCTACCACCTGGACATTAGGGTGATGAGTCCCCCTACTCCATCCTCTTAGGAACTTGGGCCCTCTCTCCAAGTGACTGGCTCTAGTAGGTGACATGAGGTGGGGTTGTTCTGCTTTGAGGTAGAGTTTTTTATTTATTTATTTATTTATTTTATTTCATGTTTATAATGGTCCCTACCACCAGCTGGACATCAGGGTCATGAACCCTCACTTCACCCTCTTAGGGGACTGGACCCCTCTTAGTGGGCTGGGCCCTTCAGCTCCAGTCACTCTCACTAACAGGTGAGTGAGGTAGGATCCACTGTCTCACTCTGGGACAGAGTTTTTTTTCTTTAACCTCTTAATTCATTCAACTACAAATCTCTACTTTTTAGTTGTAAAAAAGGAGTGTTGACTTATTTTTGTTGTGGTGATGGTAAAAAAACTCATGGATAAACATGGATAAAAAATTGACCATAATGAGCTCTCTCTCTCTCATCCAAGCTCTGTCTGAGGAAGAGAATTATTGACATACTGGATCCCATACAGACAATGGAGAGACTGAAGTTTCCAAGGAGTAGACATTTTACCATTATTAGTATGGTAACATGTCACAAAACTTCTGATTAATCCTGATACATTCATTTGTACTACTAGATAATAATGACAAGGGGGGTGGTACTTCCCAAGACTAAGTGTATCTGACAGAATATTAGGAGAGTTATTGAGGTTCTCCATGGTGTGGAGTCTATATGTATTTTACTGAATTGGGTCTCTCCACTTCATTCAAGGGTGTGGTGTGTTGATCATTTATGGGTTTGTTGACCTAAGGGTCAATCTGAGGCAATTATGTGACAGAAATGGAATTCAGTAATGTTAGGATTATACTTTATCTTAGCAAGAAAGAATCCCAAGTTCACCAATTAATAAATTACATAAGTAAGTTGTTTGGTAGTAGCTCCTGGAGAATGTTGGTTCATGACAGATTCAGATCTCAATGGCCACTAAGGAGGGAATTTTTCAAAATCACCCTCTTTGTTGTCCATTGGTCCAGTAAGGTTTTGTTGTTTTTATTAGTATTATTTCTCATTTGTATAAATTGAGGCCCCAAAACTGATAAAATCTTCTACTAGTCTTGCCAACTCCTCCCTGGTCTCAAGGCCAAGTTGTTTGTTCTTTTTTGGTCACTCCCACCTGATTCTATGGTCTCCACTAATGCCAATTCTTACAAGAACTTCCATTCCTGGTCTAAGAGTAAAAGATATAGGACCCCTAGCCAGTCTACCTTAGACCTAAGATGTGTACACTTAAAGCCAACTTTACTGGATTAGGAAAAGGGATCAAGGAAGCACACAGTTTATGGTACCAATGGGATGGTCTCACATCACCCCAAGTTACTGGTACTCTAGAGGTATTTCTACTTGATGTCACACAGTTTTGATTTGTTTTGGACCAGGGGTGTGGGGAGGGTCCACCAGCAAAGGCAGGCTGGGGAGGTCTCCAGGGGCTCTTGGAGTGGTAGGTGGGGTTTGAAGGTCCCTTGGAGAGGGCTCTTTGGGGGTGGGGGGTGGGGGGTAGTAAGGGCTTAGAGGGAGGGGGAGGGGGTGTGCAGGTGCCTGTACAGTTGGTTTTGGGTAAAGGTGGAAGAGAAGGGTGTGGTCAGGAGAAAAGGGTCCCAGGGGGCTCCTCCCTGGGTGGGGTTTGGGGGGTAAGGCAGGAGGGAGGGGGAGGCACTGCATTTGGCTTGGGCCCTTTGAGGGGGGGGGACCCCCAAGGGAGGGGGGGGCTGGGGTGAGCCTAGGGGGGAGTGGGGGGGTGGAGGGCAGGACTTGGGGTGGCTGGCTCACAGTGGTGCTGGGTCCCAGCCCAGGGTATTGCCTGGGGGGGCCACTGACAGTCCTCCTCCTTGGCCACCCCTCTCTCCTCCTGCCTCCTCTTCTGGGGGCCCTTTGGCTCTCCAAGGGACTCCCAGCAGGTGGGGACTTGACTCCTCTTCTGGGGGGGAGAGGGGGGGGGTGGGGGGTGGGGGGGGGGGGGGGGGGGGATGGGGGGATGGTCAAAGTCCAGTGATCCATGGCACCCTTAAAAGAGGGTCTTCTTGGCTCCAGGGGGTGCTTGGGGAAAGGGAGGGTTGAGTCAGAGGATAAGTCTCAGGGACTAAGGGTTTGGATGGGCCCAAGAAGTAGGGCATTTGGGGGGGAGAAGCCCAAGGTCAGTAGGCACTTAGGAACCTGGTCTGCAGGGTAAGGGTTCTGGAACTGATGGACACAAGGTAAAAGGACTGAGAAGGGTCACAAGGGGTTTGGGAATTGACCAACATTGTCAACTCTGGATCTCAGGATCTCAGTGGGTCTAGTCCCATGTGTAGACTCTCCTGTGAATTGACAGACATCAAAACATGTTTAGTCTGAGACTGGAGATAAAAAGGAGTGATTTTACTCTATAATGGGCCCCCACAGTAGGACATTAGGGTGTGAAACCCTGGCTCCTCCACCTAGTGAGTTCCAGTCCTCATGCTCTGGTGGAGGTTGTACCCTTTGGGGTAGAGATGATTTTTATGTTTTTAATCACCCCACCTGGACATTAGGGTCATCAGGCCTCACTCCTCCTCTTAGTGAACTTGGGCCCTCCCCTCCAGGTGACTCACTCTAGCTGGTGACTGAAGTGGAGGGCTGTCTTACTCTGAGGCAGAGTTTTTATTTATTTTTATTTTTATTTATTTTTAAATTTTTATTTTACTGTATAATTGTTATGTATTTGTCCTAGTAAAACTCATAATCTCCTCATATCCATACCACACACATACATATATATATAGTGAATCCTGTCATGTCAGTCTTTACCCTTGATGACAATAATGATGACTAGAAATAAAAAGGGTGTGTTCAAGAATATAACTTAGACTTTTGTTTTTATACAAGGGGAGATTAATTAAGAGTCTATCCAGTCCATTCTTGTTGTCAAGAGGTCTTGTGGTAAAGAATATATGAGTTGGGATATCAGGTGTAGGTGGTGTCAGGGTCTGTATCAACCAGGAGGGAGAATAATTCCTGCACTCCCCATACACTACCTCCTCTAAACATTTTGATCTTCAGTAACTGAAGAGACCTGGAGTCAGAGAAGTAGATTTTTTACTCTTATTATTTGGACCCATTGTACCACTCTGAGTCAGAGATGTTTTTACTTTTTAATAGAGGACCAGGTACAGGACATGGGGTCATGAACCCTCCACTCCACCCTCCTAGAACTGGGTCCTCCAGGTCCACTCACTGGTTCTGACAGGTGACTGAGGTGGACCCTTGTCTCTTTATAGGACAGAGTTCTTTTTTCTTTTTCTCTCTCTCTCTCTTATTATTGATGAGGTACTTCTCAAAATGCTCTTAAGATTTTTAGTAAATACATTTCATGGAGTATATCATAAAGGTGTATTATCCACAGTTCTTTGTCATGACAATATTAAAATGTACATACTTAAACACTTCAGGTATGAAGGGATGAAAGGGACAGAAGGGAGAAATAGGACCTCTCCTGTCACATTACCTTTTCCCTACATACAAACCTGACTCAAGTTTAGGACCCAAGGGGTGATAATATCTAAAACTGAAACCCTTCTAGGAACCAGGGACCAGAACCAAAGAATATGCAGTTTACTCCAATTATAGAGACAGTGTCTCACACCACTTCTAATTTGTTTTATTATATACTTTTCAGGATGTATCTCAAGAGTTATGTACTACTATGGTTACAATGCACAAGGTATTATTAAAAGGAATTTGTCAAGTGAAAGAAGATGGAGATTCTGAAAAAAAAAAAAAAAACTCTGTCTCAGAGGAGAGACAGAGACCTCAGTCAACTTACTAGAGTCAGTGAGTTGGAGAGGAGGGCCCAAGTTGTTAAGAGGAGGAGTCAAGGGCTCATGACCCTGATGTGCACACTGTGGTCTGGAGATTACAAACATAAAAATCATCTTTTACCCCAAAGTGGTACAAGGTCCACCAGAACTTGAGGACTGGGGTCCACTAGGGGGTAAAAGAAGGGTTTCACCACTCTAATGTCTACACTGGTGGTGGGGTGGAGGAGATTCTGAAGAATAGGTAAGGGGACAACTACCTGTAAACCTCAAAGGTCCAAACCCATAATCTTTATTACATGATACTTGTAAAACATGTATAGAAAACCACTTATATACTTACTAAAGATAAACCTATCTTGAACTTTAAGTATAATCTTGTAAAAGTAATGAATAGGAAAATTGTTTGTAACACAAGATAGTCCTTCAATTAAGTCTCTTGAAGGCCAATATATAAGCAGGGGACTGTGTACACCAGAGTCATGAGTTTAAACAAAGATTTAATCCATGGGTTGTTAAGTCTTAGGAAGGTCAAGGAGACCAACTCAAGGAAAGAGGTTTAGGAGTCATGGTCTATGAGGACATAAAATTATCACCTAAACTTTGTTTATTACTATGGTCTACTAACATTTTTGTTTCTTTGTCATGACAAGAAAGTTAGAACAGTAAGACACACTGTTAAACCTGAAAAATAAACATAAATTTTACCTTTTGTCTTTGTGAGTTAGACTTCTACATTCTGAAAAAGAACCATTCACTTTTAGACCAAGTGTATACTTTACCAAATGACTTAAAGGTGTAATATAAATTTCACCTTTACATAAGAAGATTTTATAACAAAAGGGTGATGTCTGTTTTCTTCTTTTATTAATAAGGATTAATAATATACTAATAATAACTTTTACTAAAACAGTATCTCCACTTTTTACAATTTTTTAATAGATGAGACCTGCAGGATATAGATCCATACAGTGACAAGAAATGACCTTATAGAGTAGTCCTTCTTTATTCCTTTCTACTCACATTGGATTCTAAGGAGAAGGGCTAGGAAAGGTCTTTGTTAAAAAAAAAAAAACTCTACCTCAGAACAGACAGTGGGTGACCTCAGGTGCCACACTAGAGTCAGTGACTTGGAGAGGAAGGTCCAAGTTCTTAAGAGGAAAGAGTGGAGGGCTTATGACCCTGATGTCAACTGGGTGGTGTGGGCCATTAAAAACATAGAAATTATCTCTGTCCCAAAGTGGTATAACTAGTCACCAGAGCTTGAGGACTGGAGTCCACTAGGGGAGGAGGGAGGGTTTCACCACCCTAATGTGTACTTGGTGAGTGGGTGGTCTTTGTTAAAACATTAGCTGAACAAACTTGTGTTAATACTTAATAAACAGGGTGTTGGTTCAGGTTGACATAAAGAAGAGATCTTTAAAGAAATAATTCTTCAGACAAAAATTGGTACCACACACAGGGGTTTTAAACATAAAGATACTTTTTGTTAGTAGTGTTTTTATAAATATGATTTACAAATGAAAAAGTTACTCAACTATTACCAAAAGAGTTATTAGGTCTACAAAGTGAAAGTAGTCTTATTGAAAGGTATTCAAATGAAAAAAAAAAAAAAAAAAAAACTATGCCTCAGAGCAGACAGTGGGTCACCTCAGTCAGGCTAGAGGAGTGAGTTCAGAGGAGGGCCCAAGTGGGTAAGAGGATGGAGTGGAGGGCTCATGACCCTGATGTCTGGAGGTGGTGGGAGATTAAAAAAAACATAAAAAATCATCTCTGCCCCAAAGTGGCACAATGGTCTTACCAGAGCTAGAGGACTGGAATCCACTAGAGGGGGAGGGAGGGTTTTAGACCCTAATGTCTGTACTGGTGGCAGGGGGAGGTATTTGAAATGAAAATAAGGTATTTACCCCACATTTTAACTTGGTATTAACCTTAATTGATTGTACTACCAATTAAAGAAAGAAAAAGAAAAAAAAACTCTGTTTCAGAAGGGACACTGGGTGACCTCACTTACCCTAGACCCAGTGAGTTGGAGGTGGAGGGCCCAAGTTCTTAAGAGGAGGAATGGAGGACTCATCACCTTAATGTCCACACAGGTGGTGCAGCCCATTAAAAACATAAAAATCATCTCTACCCCAAAGTGGTACAAGGTGGCCAGACTTTGAGGACTGGAGCACTAGAGGAGGAGTCAGAGGGTTTGGACCCTAATGTCCCACTGGTGGCAGGAGGTACTACCAATCAAAATACACAGTTGAAGGGTATATAAACCAGTTTGTAAGAAGACCTACAAAGACACTTCCACAAAAAACATACTCTAATTATAAATTTAGCCACCCAAAACTCTTTGTATAATGGGAGGTATTACACTCAGGAGTAGTCATTTGGAATTATCTTGTTTGTGACTGGAGGGGACTAGTTCTTGTAAGAGGTCTGTAAGGAAACCTAACCTTGACTTGAGGAGGGACTCAGAAGTCTGGCTGGATGTGGAAGTCTAAAACCTGAGTTGTTGGAGGTGTTAAGCACTGGTTAAGGAATTTTATTTACTTAGAGAGGGTTGGAGCTATATCTGTATATCTATCTAGCTCTATCTAGGTCCATGTAGGACAAGAAGACAAAAACACCTCTTGGGGCTGATTATGTTGACTAAAAGATAACCTTGGTAGATTTCTATAGTTGTAATTTGACTAGTAAATTGACACTTCAAGAGATTATCTCATGCTAATGTTCATCACAAGTGAAAAGTAGTACATGTTCTTGTATTTTACCTTTTACTGGTTACTTAAAACTAGATTTATTCAGTAAACTAGATTTGTTTTCAGGAAGTGTCTCTCATACATTTATGGAGAGAGTCACATGGAGAAAGGTGTCAGAATTTTATTGATGTTTGGGGAGCCACCAGTGGGACTTTAGGGTCTGAAACCCTGGTTCTCCACTTAGTGCTCCAGTCCTCAAGCTTTGGTGGAGGTTGTACCCTTTGGGACTGAGATTGATTTTTATGTTTTTTAATCACCCCACCAGGACATTAGGGTCCATGAACCCTTGACCCTCCTCTTAACAACTTGGGCCCTGTCTCCAAGTCACTGGCCCTAAGGGTGACTGAGGTGGACCCTGTCAGCTCTGAGACAGAGTTTTTTGTTTTGTTTGTTTTTTTTGGCTGTTTGAAAACTCCATCTATGACTAGAAAGAGACTCTAAATACAGAAGACTAAAAGTACACCAGTCACTGTAGTAACAGGGACACTCACACTATTTAGCCTGTTTACTAAATAGTACAATATGTAAATAGTAGTTGAAAGAACTCTTTCTCTAAGTCATAAATGAAAAAGTAATTAATACTGAAATCAAAAACTTGAATATACACCTTTTCAACAAAGGTTTTAAATTTTTTCTAATAGTTTGTTATTTTATGGTGTGTCACCAGTGTGGACATTAGGGTCACAACCCTGGTTCTCATCCTAGCAACTGGTTCTCAAGTTCTGGTGGACCCTTGTTACACTATGAGACAAAGATCTTTTTTTTTAATAATATTTGCACTCAAGGTCCACACCACAGTGAGGATATTAGGGTGTGAAACCCTGGCTCCACCCACCTAGTAGACTCCAGTCCTCAAACTCTGGTGGAGGTTGTACCACTTTGGGGTAGAGATGATTTTTATACTTTTAATTGACCCACCACCCTGGACATTAGAGTCATGAGTCCTGACTCTGTCCTCTTATTGAACTTGGGTCCTCCTCTCCAAGTCACTCAGCTCTACTATGGTAACTGAGGTGGACCCACCTCTCACTTTGGGGTAGAGTCTTTTTTTTTATTTTTATTTTTTTATTTTTGTACTCAACATCTATGTGTAACATATTACTTATTGACAATATGGTTTTCATAAGTCTGATGAGCTATATACAAGATACTCCTGAGGAGAGGAAATAAAGGCCTTATATAAAATGTATGTACATTTACATATTAAAGGACTAGGTGACTGAATGGTTGACCAGGACTGAAGGACATAGAACTCCAAACTACCCCTGTCACCACCATGTGGTGTATAAGTCTTGGTGTTACCACTTATGAGGAGAGTGAAGGGTGGACCCTTATTTTACTCAAGCAACAGGGATTGGGGATCAGGACTAACTGAACAAACAATAGTCACTTGGGGATGTAGATAGGAACTCCCCTCCACAATCAATATAACATAAACCTTTTCTAATCTCTTTCCCTCTTCCCAATAGTGACCAACAGAAAATCCAAATTGGGACACAATTTCACTCTTGAACCAAGAGACATATAGTAGAGTGTTTGATCATCTACTCTGGTTCCTCTTCAACCTTAATTTTTCAACACCAGGATGACCCTTCCACCAGTGGGGACATTAGGGTTGTGAAACCCTCCACACCACTCTCCTAGCAAACTGGTCCTTAAGGTCTGGTCTCACCTTGTAGCTCTGGAACAGAGATGTTTTTTTATTTTTTTTATGGTACTACCACCAGCAGGACATCAGAATCACAACCCTCCAACTCCACCCTCCTAGCAACTGGGTCCTTAAGATCCAATGTCACTAACTGGTGAGTGAGATGAACCCACTATCTGCTCTGCACAGAGATTTTTATTTTTATACCAGGGTTGTCTGAGTAGGAGAATAAATTTACTTGATAATTATGAATTTGAAACAATCTTTTACTTCAAACCCTGTTTAGATTTAATCTGTTTTACAATCTTATTGTACATTTGACCCTGACAGAGTCCCTTTGATCTTACATATGGAGGATGTCACCATATTCCATACCCCTGCAAAGGTCACACAGTACCTGGGAATTTGACATCATAGGATTAGAGACTGAGCTAAACAAGGAGAGGCCAAGAGAGATGGTGGGATTAACACAAGTCTAAGTACCTCTAGAGGTTAAGATGCCAGAGGGTGGGACAAGGACTGAAGGAAATGAATGGTCAAGACAAACCTAGGGTGGACTTAGTGAGAGGGACTGAGGACCTTGGGAAACATGGGATACTAAGTGAGAGGTTCTACCATTGGTGTGGGACAGTTTTGTGTGGGGTAAAAGAGACAGGTATATGATGACACTCATGAGACCTCTTTTGGGGTGTTGGTACCTCTGACCATGTCTAAGTACCCAGTCTAGAGTTGAACCAGATTTGTGGGGAGGTGCCAGGACATATTTAGGAGCCAGTCAGGGAAACAATAAGGGTGGTCATTGCAAGACTTATCAGATTGGTATGGAGGGACTTCCTTTTTTTTTTCCAATTTTTTGTTTTTACAAAACTCTGTCCCAGAAGAGACAATGGATCCACCTCAGGTCACCTATTACTATGAGTGAAGTGACTGGAACTGTAGGACCCAGTTCACTAGGAGAATGGAGATTAAAAAAAAAAATCTCTGTCCCAGAACATACAAGGGTCACCAGAACATGAGGAGGAGTTACCTAGGAGGGTGGAAGGAGGGTCACACAACCCTAATGGTCCACACTTAGTGGTAGGACCTGGTTTGGTACTGGAAGGGAGGGAGGGAGGGAAGAAGGAAGGAAGGAAGGAAGAAAGGAGGGAGGGAGGGAGAAAGGAAAGAAGGGAGAGAGGGAGGGAAAAAGGAGAAGGAGGGAGGGAGGGGGAGAAGAGAGAGAGAGAGAGAGAGAGAGAGAGAGAGAGAGAGAGAGAGAGAGGGGAAAAAGAAAGTTCTGTACCAGAAGAGACAGGGGTCACCTCATGTCACCTGTTAGTATGAGTGAGTGGAGCTGAAGGACCCAGTCCAGGAGGGTGGAGTGGAGGACTCACACTTTGATATCCCACAGGTGGTAGGACATTAAAAAATTTTTTTAAAATATCTGGTCCAGTCACAGTAGGACATTAGGGTGTGAAACCCTGGTTGTACCTCTTTGGGACAGAGATGATTTTTATGTTTTAATGGCCCCACTAGTGTAGGACATTAGGGTCATGAGCCCTCCACTCCTCCTCTTAAGAACTTGGGCCCTCCCCTCCAACTCACTGGCTCTAAGTGGTAACTGAGGTGGACCCTTGTTCTCCCTTTAAGGCAGAGTTTTTTTTTTTAATATCTCTGCCTTAGAGTGACACAAGGGTTGACCAGAACTTGAGGACCCAGTTCACTAGGAGGAGGAGTGGAGGGTTTCACACCTAATGTCTACACTTCTGAAAAATTTTTCATTACATTTGTACTAGGGGTAAGTTGGAGGTGGTAGGAGTGACATCTTTTTATCTGAGTTGGGTAATCAAATACTTCTCTAACTTCCTAAGTTCACACTTGGTGTAGGTAAAGAAAGGTAGGTGTAGATGTGAGAAGAAGGGGCAAAGGAGGTGGATCCCCACTCCACAGGGAAGAGAGGTGTCTAGGTAGACAGGGACTAAGGTAGTGGAAACCATGAAGGAGATAGTTTACACTAAAATAAGAGGGTATCAAAACAAATAGGAAGGAAGATCAAAAAGGGGAATCCAAACATTTGTGAGTTCAAAAAGGATAGGATTTTTATTCCATTCATTTGTTTATTAACTTACTTACTTGTACAAATTTGGGAGAGAACTGCTACTAGAAGGAGACCAATGTGACCAAAAACTCAACAGGAATGAACAGATAGGTTAAGGAGTAAAAGGTAAAAGAGGAGTTTGAGAAACACTAGACAGAAGACTGGGTGGTAACATGTTTTGACAACCTTTTCTGTAGTAACTGAGCACTGACAAAGAAGGTTTAGGTCACCTGTGAAAAAAGGAATATATTGACAGGAAAGATAACTAAACTATTTTAAATGGTGAAACTAAAACTTAGACAAAGAAAGAAGACCTTAGGTGGAAGGACTAGGAGGAAGACATGAAGGGATAAAGAAGGAGAGTACTCAAGCTGCAGTGAGCAGAGTCTGAAAAGTCAAATAGGAAGAAGTCACAACAATTGTAGGTCACATTTGGGCCCACCCACAGTGTGGACATTAGGGTGTGAAACCCTGGCTCCTCCTTCTATTAGACTCCAGTCCTCAAGCTCTGGTGGAGGTTGTACCATTTGGGGTAGAGATGACTTTTATGTTTTTTAATGGTGTACCACCTGTACAGACATTAGGGTCATGAGCCCTCCACTCTCCTCTTAACAACTTGGGTCCTCTGTCTCACTCACTGGTTCTAACAGCTGACTGAGGTGGACCCTGTCTCTCTATGAGGTAGATTTTTTGTTTTGTTTTGTTTATTTTGTTGTTTTAAAGTACACAAGGTAAAAGGTCTTTATGTTGTCATCATTATCACAGGACAGGAAGTGTCAGAAGTATAATCCTGGGCTCTACAGTTAAACAAAGTAATTACTACTACAATTAGACCTAATGAAACAGTTCTGTGGAGAGGTCTAGAGGTCATATTTGTATGATAAAAAGGGAAACATTAATTATGCTCCTTACTATCAAACTCTGACACATTTATAAGACAAGGAGTAGTTTGAAACTGGGTGATTAAAATGTAGGTAACTACTAAGAAGAACACACACATGAAAAGTTAAATTCTTCACTTAATATGGCCTGTCAGAGTAAGGACATTAGGATCTGAAACCCTGGTTCCTCCTCTAGTAGACTCCAGTCCTCAAGCTCTGGTGGAGGTTGTACTATTGGGGCAGAGATGATTTTTATTTTTTTTAATGGTCTGTAACAGTGTACAGACATTAGGGTCATGAGCCCTCACTCTCCTCTTAGGAACTTGGGCCCTCTCTCCAACTCACTCACTAGAAGGTGACTGGTGAGTGAGGTGGACCCTTGTCTCACTCTGAGACAGATTTTTTTTTTCTTCTTCTTCACTTAATATTGTTCAACTTAAGACTTGACACCAGTACTAAACTCTCCTCTTTAACTCTTTGTTACCTTACCTGGAAAAAACAAAAACAACAAAACAAAAAAACCTTAGTGGGAATTAGTAATGTAAATCTTAGGAAACCCTAGTGTGTGGACATTAGGGTTAATGTACATCTTAGGAAAGACTAAATCTTGAGATGACACATGGTCCATCAAATGATCTTTCATAAAATTTATAAAATAAAAATGAAAATAAAAAATAAAAGGGTATTCAGAAAACTGAACATAAAAATTATAAACTTGGTCTTCAATAGGGGATTAGAAATATAGATAGAGTGACAATAAAAGGTACTTTTAAGTAAAAAAAGTTAAAATAAAACTGTTTATTAACATATATATAAATACCCCACTTACACTACAAAACCATATACAACACCTTACTAATTTGGTCAGATTGTTTAGGTAGTTGAGTGTATGAATTGTAAAGGTAACTACTAAGAAGGACTTTATTGATAATGGCTTCACAACTTACAACTAAAAAGGTAATAGTAGTAAGAAAGAAGTAAATAATCTACATTACAATGACTTACTTCCTTAAGGGAAGAGGGGCACATAAATAAATAAATAAGTAAAAACTCTACCTCAGAGCAAGAACAACAGGTCCCAGCTCAGTCACCACTTAGAGGAGTGAGTTAGAGAGGAGGACCCAAGTTGTTAAGAAGAGGAGTGGAGGGCTCATGAGCTAATGTCCTGGTGGTGGTAGGAGATTAAAAATATAAAAATCTCTCTATCCCAGAGTGGTACAAGGTCACCAGAGCTTGAGGACTGGAGCACTAGAGGGAGGAGGGAGGGTTTCACACCATAATGTGGAAAAAAAAAAAAAAAAAAAAAAAAAATCAAAATCATCTCTGTCCCAAAGTGGTACAATCTGTCCTACCAGAGCTAGAGGAATGGAGCACTAGGTGGGGGAGGGAGGGTTTCAGACCCTAATGTGCCACTGGTGGGGGGGGTTGTGGAGTAAAAAAATTTACTTTAATAAATGTAGTAGTACTTGAGTCCCTAAGACTAAAATAGGATATCCCTTACTAGGTAATCATCATGAATTATGAAACAAGGGTCCAACAGGTTCTAAACCATGACCAGGGAGGTACAACAGGACACAGGAAAGTTATACAGGAGTAGTGAGAAACTCTGAATGAATTAAAGACCTGGTGTTCTATAAGGTCAGAGTAGAAAATGAAAAGGAGGAATGGAACCTCAGTGGTAAAAATGTTTCTGAGACAAAAAAAAAAGACAAAAACAACAACAACAACAACAAATTTAATATTTGGGACTAGATAATATTTTTTACCACCTGGTGAAAAATAAAAGAAATTAGTCTTTTTATTGGGACTGAAGACCCTACCTGGGGTCCACTCAGGCCTCCTTGGACCCACCCACCCCTCCTCCCCTGGTGGTCTGTCTAGAGTGGTCCTGAGACCAAAGAATATAACCTTTTACCATAATAATCTTTGGTTGAGACCTCATCAATATTGTAAATTTAATACTACATTTTTTTTAAAAAAAAAACTCTACCTCAGAAGAGTCAGGGGTCAGACCTCAGTCAGCCTAGAGCCAGTGAGTTGAGGGGAGGGCCCAAGTGGGTAAGAGGAGGAGTGGAGGACTCATGACCCTGATGTGGGTGGTGGTGGGGCCATTAACAAAAAACATAAAAATCATCTCTGCCCCAAAGTGGCACAATGGTCCTACCAGAGGTAGAGGACTGGAGCACTAGGTGGAGGAGTGGAGGGTTTCACACCCTAATGTCCCACTGGTGGGGGTGATACTACATTTTTAATTGTCACAGAATATTATTGAAAAATTCTCATTGACATAAAATTTTGATTCCAAATTTCAATTTATTAGTGGGATAGTAATAAATCATATACATACAACTTTAAGCATATAAATTTATACATATATAACTCCATATAATTTAAGTAAATCTTTTTCTCTTTGTATACATGTTATTTCTTTTGATCATCAGTAGTTATTTTTATAACTCTGACTAACTTTTATGTCAAAAAAGAGTTACATTCTGTTATTTCTTAAATGAAAGATTCCACCACCTATATGGTTAATGTGACTAAACTAGAAATGTTTAATATACTTACCCACCCTGGCACAGTAGGACATTAGGGTGTGAAACCCTCCACTCCCCCACCTAGTGGACTCTAGTCCTCAAGCTCTGGTGAAGCTTGTACCACTTTGGGGCAGAGTTTTATGTTTTTTAATCACCCCACCACTGGACATCAGGGTGATGAGCCCTTGACTCCTGCTCTTAGGAACTTGGACCCTGTCTCCAACTCTCTGGCTCTAAGGTAAGTGAGGTCAGACCTTGTTCTGCTTTTGAGGTAGTTTGTTTTGTTTTGTTTTGTTTTGTTTGTTTGTTTTTTGTTTTTTTTTTTGTGAGGTTTCTTTTGTTTAATATACTTATATAATTTAATAGTGTACTTGGTCTGTCACAGTGTGGACATTAGGGTGTGAAACCTTGACTCCACCCTCCTAACAACTGGGTCCTCAAACTCTGGTGGACCCTTTGTATGTTCTGTAGTAGAGACTCTTTTATTGTTTAATGGTCCACCACCACCCTGGACACCAGGATGACAACCCACCAGTCCTATTTCTAGTGAACTTGAGTTCTCCACTCCAGTCACTGATACTAGGAGGTGACATGAGGTGGACCCTTGTCTCACTCTGGGATAGAGTTTTTCTTTTTTTTTTAATACTGTACATAGGACTTTTACACATGGAGATAATACATAGTTAAAATTTTTAAGGACCAGTCCAGTCACAGCCAACATTAGGAAAAACCTGAAACCCTCCACTCCTGTCTTCTAAGAACTGGTCCTCAAGGTCTGGTGGACCTTGTATCTCTGGGACAGAAATGTTTTGTTAAAAAAAAATTTAATCACCTGTACCACCAGTGGGATATCAGGGTCAATGAACCATGACTCAGTCCTTTTAGGAACTCAGGTCCTACAGCTCCAGTCACTGATACTGATGGGTGACTGAGGTGGAGCCACTGTCTCACCCTGAGACAGTTAGTCTTAGTTAATGACAGAAAAAAAAAAAAAAAAAAAGGAAACCTCCTGGAGGACACAAGGGTAGACCAGAGTTTGAGGAACCAGTTGGTAGGAGGGTGGAGTGGAAGATTCATGAACCTGATGTCCCCTGTGGTGGGTGGGGGTTGTCTTAAGTGAAAGGTGTATCTTTCTCTCTCCAAAATGGAGGGGATTGAATTTGCACATGAGAAATTTTCCAGAGTAAGACACTCTTCAGATCCCTTTTTCTTTTTAGATTTTGGAATTTTTTATTTTTTATTTTTATTTTTTTATATATATATAGACATCAAAAGTACAAATGCAGACTAAACTTACAAGAGATATCTTTTGATATGTTTTTAGTGTTTGTTTTGTTATCATTCCCAAGGATTGAAGATCTCCTGATTTTAGGAATTCCAATACAATGGAAGAGAACACCAAAAGTCTTTGTAGCAGTGAAACCAATAATTATATCTATTGACACATGAACCTCAAGAGTCCATAGACATAAGACTGGTCTGTAGAGAAATCTTACAACAGAAAAAGTCCTAGTGGGGTTTAAGTCTTATTTTGACTGTTCCATAGACATCATACTATTTATATAAACCAGAAACAGGGACCAAGGACTGTCTCATGGGTTTTGGGAATCCTAAAGGATCACTATCCTTACTGAAAACAATAAGTACTGGGGGGGGGAGGGACTGGGGAAAAAACTCTGTCAGAGGGAGACAGTGGGTCCATCTCACTCACCACCTAGAAGAGTGACTTGGAGGCAAGGACCTGAGTACCTAAGAGGAGGAGTGGAGGGTTGATACCCTGATGTCCAGGTGTACACCCATTAAAAACATAAAGATCACCTCTGTCCCAAAGTAGTACAACAGGTCCACCAGAGCTTGAGGACTGGAGTCCACTAGAGGTGGAAGGAGGGTTTCAGACTCTAATGTGAACTGGTGACAGGAGGAGTACTGGGGAAAACTAGTATGGACTCAAATCCATTTTCTACTGAAACCTATCTGAGGATCTATTAGAGTCCTACTCACCAGTGGACTTTCTGGTTCACTAATCTCCCAACCTTAAAAGTGGGGTGGGGAGTCCACTCTCCCCACCCATCTCTAGTTGAGATGTTTTTGACTTTCTAAACTATTCAAGACCCAACACTTGTGCACCTCCATGACCTCCTATCTGGTCAACTTCCTACCCCAAGGTAGGGAAGGGACTGTGGAAGGGACTGTGAGAAGGTAGACCACAAGTAAACATGGGAAACTTTATAGGACCATTTACAATTCATTACAAGGGACTCAAGACATTGACAGGATCTTTAATTAACTTACCCTTAGGGGTCAAATGTCACCAACCAGTCTTCATTTCCAGTGTTGGACCCTGAAGTTAAGCAGACTTCACCCCACCCCCTCAGAACACCCTGACTGGGAATGGAACACTAGACTAGATAGAGGTCCATCACAATCTTAACTTGACTTGACTTAATATCCCTAGATCACCACAAACACCTCTTATGAACCACACACCCCTTTTGGGGTTGTGTAGAACAGTGTCTACACAAGACAGACTCATTCTCTTCTCTCATCCTTTTGTCCAAAAAAACAAAAAAGGATAATGTCATAGAATGTGGGTTTGGTAGAAAACTAAGAGGATCTGCCAGAAGAAGGAGTAGGACACTGGGTGTTACTAGTGTTGTTTTTACCCCCATCCTGTACATAATCTTTATTAATGGTCCAGTCAGAGTGGGACATTAGGGTCTGAAACCCTCCCTCCACCCTCTAGTGAACTCCCTCCTCAAACTCTGGTGGAGGTTGTGCCACTTTGGGGCAGAGATGATTTTTATGTTTTTAATCACCTACCAGCTGGGACATTAGGTGATGAAGCCTGATTCTCTTATTAACAACTTGGGTCCTCCCTCCAACTCACTTGACTCTAACAGGTGACTGAGGTGGACTCACTGTCTCACTCTGAGGTAGAGTTTTATTTATTCATTTATTTATCCATACTATCCAGACTATATATATATATATCTATCTATCTCTCTCTCTCTGTCTCTCTCTCTCTGTCTCTCTCTCTCTGTCCCAGAAGAGACAGTGGGTCCACCCTAGTCAGCCACTAGTACCAGTGAGTGGAGGTGGAGGACTCAGTCCACTAGGAGGGTGGAGTGGAAGACTCATCATCCTGATTTCCTAGGGATGGTGTGGGTCCATGAAAATTTTTCTAAAAAAAAAAAAACATCTCTGTCCCAGAACAAACAAGGGTGACCAGAGTTGAGGACCTGAGTTAGTTAGGAGGAGGAAGGAGGGTTTAACAATCCTAATGTCCACACTGGTGGAGGGACACAAGTAAAAGAAATACTTGAGATATCATTTGAAAATATAAAGTCCAGTGTTATATCCCTTTGGTAGTTTAATTTTTTTTCCAAGTTGAAAGAAATCCAATTAAAACACATCCATTTTATAATATTACTTTAATATAGAAAAGTTGTCCCATCCTGTTTGAGTGCAAGTGTACAGTCCCATTGTTTCATTGAATTGTTTAGTTGAACATTTGTACACTAACATTCAAATTTTATGAAGATAACAAACATGACTAGTATCATGTGAGACATGTCCTGTCTAAGATTGTGGGACTTCTAAAGTGATGGAAGAGACAAGGGCACAAGAAGGGGGTACCAATAGTATCTGATTTATCAATGTCCATGGGTAAGTAACAAGGTAAACCTATGAAAACCAATGATATTGTTCTTGGTCTTGTTAGAGGAAAGTCATCCCCAGAGAGAAAGGGAAGTGTTAGGATTTACAGGAACATCTTTTAATCTCACAGAGGGTTATATGTGGTGATGGTGTGTGTAGATAAATTTAGATCCAAATTTAATTAATTTTAATTTTACAATGTAAACCAAGGAGTTAGGATGAGGTGTAAAGTTTACAAGTTATGGTGAATATGATCACCAATGACTAGCCTGTCAGTCTGTACCTCTAAAAGTAGTAACACCTTTTAGGACAGTCTGGGAGGTCTCTCAGTCAGAAGACCTTTCTTACTGTTTCTTATCAGAGTCTTGGAGTCCTCCTTCCTGATATGATCTTTGTCCAAGAGTCACATTCACTATGAGATGGTCCACTATTTTGACTGTCTGAGAGGTCAGTGGATTCTGAGTCCTAAAGGTCTTGATAAAATGGATCTCTCTACCAAGTACTTCCATCTGAGATGATTTTAACCTTCTGCTTCATCCCACTCATTTAGTCATTGTCTTTAGATCAACACCAAGGACCCTTAACCAAAAATACAAGATAAAAGACTGTCTATCTGTTTGGGGAAAGAAAGAACAGGGAAGAAACAACAACAACAACAACAAAACTCTCCCAGAGTAAGACAGTGGGTCACCTCACTGACATGTTAGTACCAAGTGACTCAGAGATGGAGGACCCAGTTGTTAGGAGGGTGGAGTGGGGGGTTCATCACCCTGATGTCCACAGTGGTGATAGGGTCATTAAAAAGATTAAAAACATCTCTGGCTCAAAGTGGTGCAATGGGTCACAAGAAAGAGTTAAAGATTGCAGTCAAAATATCAGACATTGTTAGGTAACCCTGCTTGTGTAAGAGAGTTTTCAAGTAATGGTCATCTGGAGGTTGGTTTTGAATTTGAAGATTTGATTTTGTGTTAAGGAAGGAACCTACCATACTATAAAGTCAATAGACTAAAAACCTTCCCCACTGAATTTCTTTTGAATACTCCCTCCTGGCTTCACCCTATCCCTTGCCATCTCTTGACTCTTTCCTGTACCAGAATCTATGTCAAATGGAACCCAGGTGTGCCCTTTGTAAACTCATCAGGAGAACTCCTGGTCCCTAAAACATAGGGTCTTAGTAAGTAACCATATTCCCCTCATATCAAGGATCCAAGGGTAGTCCTTCCCTCTATTAGTCTCCAGCTCTTCATTCAGTGAACTTTGTCTACACCCTACCCCAGATGGCCACTTCTCTGGGTCCCTGGTTATCTAGATGATGTGGGTCCAGGTGTCCATGTAGTTTACCTATGATGACTTGTATTCAGTGGTACCTATATAAACCTTTATGGAAGTATTCTTTGGTCAAATTTCCTTATTATAGACTACTTATATTACATTATTTCTGATACACATGACATATTAATTCTGATAGGATAAAAGGTGGTAAACAATCTTTAAATAAATAAATAAATAAATAAAACTCTACCTCAAAGTGAGAACAGTGGGTGACCTCACTCACCACTTTAAGCCAAGACTTGGATAGCAGGACCCAAGTTCACTAAGAGGAGGAGTGGAGAGTTCATGACCCTAATGTTCACAGTGGTGGTAGGTCATTAAAAACATAAAAATCATCTCTGCCCCAAAGTGGTACAAGGTCCACCAGAGCTTGAGGACTGGAGTCAACTAGAGGGTGGAAGGAGGGTTTCACACCCTAATGTCCCACTGGTGGGGGAGGGTAAACAATCTTTAAAATTTTGGAAGAGAGTCAGAGTAGGACATTAGAGTGTGAAACCTTGGCTCACCACCTAGTAAACTCCAGTCCTCAAGCTGTGGTGGAGGTGGTACCACTTTGGGGCAGAGGTGATCTTTATGTTTTTAAAGGTCCTACCACCACCTGGACAATAGGGTCATGAACCCTCCACTCCTCTTCTTAGTGAACTTAGACCCTGTCTCCAAAGTTACTGGTTCTAGTGGGTGACTGAGATGGACCCTTGTCTCTTCTGAGGTAGATTTTTTTTTTTTCCCTTAAATTTTTGGAAAATTTTATCAATAAAATTATCCACTTAGATCTATTTTGATATTTTTGATGTACTATATCTTTACAAAGATGAAGGTGAAACACCCACCTGAAAATTTCTGAATTATGGACTGTAGAAAAAGAAAAAGAAAAAACCTCTACCTCAGAGTGAGACAAGGGTGACCTCACTCATGTGTTGGAGTGAGTGAGTTGGAGGGGAGGACCCAAGTTGCTAAGAGGAGGAGTGGAGGACTCATGACCCTGATGTCTAGGTGGTAGGAGATTAAAAACATAAAAATCATCTCTACCCCAAAGTGGTACAAGGTGACCAGTGCTTGAGGACTGGAGTTCACTAGGTGGAGGAAGGAGGGTTTCAGACCCTAATGTGGTACTGGTGAGGTGGGGGAGGACTGTGGAAAAAGATTATTAATAAATCTTAACAGAAAATAGACAATAAAACTAAGTAGAGGATTATAAGAATTCACAGAAACCCTTCAAATTTAATCATATTTTGATCTTATTACTCTAAACTAAACTATGTCAGATGGTCTTAAGGACATCATATAGGATATAAGTATGTATAGAAATGTATATATTTAACATTATATATACTGTTTATTATACATCTATCATTTATATTACACTTAAAAGTGGAGCTAAAGTTTCTTTTGAGGTTCTTGTACTAAAGAGGAGGGTGGTAGAGTCTCTAAAGGTATTGTTACCTTTGTGAATTATTGTAAGTGGTAACCTCTTTAAATTTGTGGCCTACAAACTTCTGTTGGTCTCTACTAACAATTTTTAACCACCCCTTCCCCACAAGTTATTATCATAACACTAAGTAAAAAATTTTCATACTAGAATCTCTGTATATTACTATATATACTCCTACTTTACTACAGAAACCTTAAACAAGTTTTATTTGGTACCACACACCCCTGTCCCTTAACCCTCCTTATATATACTTTGGTCTACCCTTTAATCAAGTATTAACAACTTCACCCATTACACAAGTACCATTTTTGAAAGACTCCCTAAATCACTATACTTAGTTATCTGAAATTTTTTATACATATTTTGAAACCAGGTGGGTCAGAGTGGACATTAGGGTGTGAAACCCTCCACTGCCCACCTAGTAAACTTCAGTCCTCAAGCTCTGGTGACTGGTTGTACCACTTTGGGGCAGAGATGATTTTTATGTTTTTAATGGCCCCACCACCAGTAGGACATCAGGGTTGATGAGTCCTCACTCCTCCTCTTAGGAAGCTGGGTCCTCCCCTCACTCACTGGCTCTAGTACTGTGAGTGAGGTGGACCCACTGTCTCACTCTGAGGTAGAGTTTTGTTGTTGTTGTTGTTTTTGAGAAACTGAACCCTTAAAGACAAGATCTTTAAATAGAATTCCCTTTTTAGTCTCTTCTCTTTCAGATACATGTTCTTACAAGTAGAGTGTAACAAATAAAAATCTACAAATAATGGGTGCACAGGATATTCTTTTTTTCTTCACAATGAAGTGTTTTACTTTTTCCTTAGATTCTATCTACTCCTGTCCTCTATGTTTGTTTTGTTTTGTCAGTGTTCAATTCCCACTTTTGTCACTCTTCCAGTTAAAGGAGATAAAACTCAGTGAAGTCACCTTTTCCAACTCTTAGTAAGACTCATGACCCCTTCTTCTTACAAGAGAGATGAGTAGACTTGGTTTATCAAACATGAGAAAGGAAGTCTACAGAAATCAATTTATAGGACTACTGGAGGAGTTCCAATAAGGACAAGGAACTCAAACACTGGGATCAAAACTTGAAGAAGTCTGAGGGAACCTTTCTGACACAAAGACACCACACAAATTGAAAATTCTTTTAACTTTTTAATATCTTTTCCAGACCCCACCACCAGTAGGACATTAGACTGTGAAGACCTGACTCCCTCCTCCTAACAACTGAGTCCTCAAACTCTGGTGGAACTTGTACCATTTTGGGGTAGAGATGTTTATTATGTTTTTAATGCCCCACACCACCAGCAGGACACCAAGGTCATGAGCCCTGACTCCACCTTCCTACAACTGGGTCCATCAACTGACATCACTGGTGTTAGTAGGTGACTGAGGTCCACCCACTGTCAGTTCTGTGACAGAGTTAGTTAGTTAGTTAGTTATTTTATTTTAAAATCTTTCTTTTAATATCTTTTCAACTTCTTTTGTGTTTATTAAGGACATATAGGAAGTGCTTCCAAGTGGTTGAACACTGTAAAAGGGGTAAAGAAATAGAAAAGCATATATGTGTGTGTAAAAAAAGGACTTGGTCAATTTAACATCTGTACTGTGAAGTAATGAGGATTTATGAAGTCATAGTAAAAGATTCTTATTCCTATAAGAGAATATATTGATGTCATGTTACTAATCTTAGTCCTTTGATTGTAACTGTGTTATAATACATTATAAGTTAAGTATAAATGTAAATGGTTATCAGGGGTTTTACAGGAAGTCTCTTCCCAAGGGGGCTGGGGCTTAACCTAGGTTAAGTCCTACTTGTAATGAAAATCAACAGTACACAGAAATCAGTGGAAATCAGACCTTGTCAAGGAGTGGAAAGAAACAAAGAGTCCTGTAAAAAAAAAAAAAAAACTCCTCATGTGGTCAGCAAGACACCTTGTAGAAAGGTAGACCCTCAGAGCCATAAAGAACCACTAATCTAGTCTGATAAAGTTGTTGTTTTACCTTGGTATTTTGGACCTTTGTTGACAGGTTACTATCCCTTTACCAATTCATTTGATACTATGTAGGTGTTTTACCTGATAATAGGTTATTCTTACTGTCTCATATGACTGGACCATTCTATGAAGGTTAAAAATTCACTTTTTTCATCTAATATTGAATTATCCATACTTGGATAAAAAACATCTTTACAGACTTTCTAAAATGTTTTGTATGTTAACAGGATGCCCATGATCTTAATACCCTATAAATTTTAAAAATAAAAATGAATAGACATATTAAATACACATTATTTGTAGTTAAGTGGACAATTATCATTTTTTTTTTATGTGAATTTTACTGATCAAGAACTAAAATATACACTTCCTAGTGCCACACCTTTTCCCTTATGTTTAATGAAAAGACAATTTTTTTTTTCTTATTTTTGCTGAATGATAATGCTTGGTGATTAAAGTGAATGTTAGTGAAATAGAAGATATAAGGAATTCTGTTAGTCAGCAAATTCCCTATAGTGGGGGTAAAACTGTCTGCCCCACCACCACTCACTCTCTTCCCCTTACCATGGAACAATCTCAATAGTCAATACTCAGGTTAGATCAAAAGTTTGGGTCCAGAAAGTCTGATATTTTGGGAATAAAAAGAGGTGGAGTGTAACAGGACACATGGAGGACTTTGTCCCATCCTCTTAGTTGTCCACCTTCAATGTTCTTCAACTAAAAAAAAAAACTCTGTCCCAGAAGAGACAACAGGTGACCTCAGTCAGCACTAGTACCAATAAGTGGAACTGGAGGACCCAATTCCTAACAGGGGGAGTGGAGGGGTCATCTACTCTGATGTCTGCAGAGGTAAGAGCTGATTAAAAAAGAAAAAAACTCTATCCCAGAGTGAAACAAAAGGTCCACCTTAGTCACCTACCAGAGTCAATGACTGGAGTGAGGACCAATTTGTTAGGAGGGTGGAGTGGAGGGCTCATCAGGGTCCAGTAGGTGGTAGGAACATTAAAAACATAAAGAACATCTCTGTACCAAAAGGTACAAGGGTGATTAAAAAATTAAAAAACATCTCTACTGGAGTGATACAAGGGTACAACCAGAGTTTAAGGACAGTTTACTAGGAGGAGGAGTGGAGGGTTTCACACCCTACTGTGTATTCCTCCTAAAAAACTTGTCTCTTAACTTCTTAACACTTTAGACTTGAGAGACATGGATCTTTACAAGTCATCTTCCTCTACAGTAACTCCCTACACCTCTTTGAGGACCTCTTCTTACCTCTGGTAAAAAGTGACAGACAGGACTGAGGTAGACCTATAGAACCTTAGAACTGATTTTAAGAGGTATAAAACCAGAGTGTTGGAAAGTAGACCACTAAAAGTGTCAAAGTATTCTTCCATACACAAAGTTGACAAGAAAAGAACTGATCTGTTCTTAATGTATACAGATGTATACATGTGTTTAGTAAAACCAAAGGGTTAGTGGAGCTCAAACTCAACAGAGAGGTACACCTAAAAAGTATTCTTTAACCAATTAGTGGAGGTAATGGGGACCTATAATGAGGGGTTGGAGGGTGAAAAGAGTTAAGAGAAGATGGGAAAGTGGAGGGACATATCAAGTGGGGTGGGAAGTAGATCTGTAAAATGGAAAGGTTCCTTTATGTCTTAAATACATCTAAGGATAATTTAGAGACCTCTCCCTTCTCCACCCATCTATCAAGTCCCTCCCAGGGTGGTCACTTGAAAGTTGCAACCAAAATAATAATTTACACAATGAAGATAAGAACCCAGTGGAGTTCTGTCTAATGTCTCCTGGTTTGCTGTCTGAACCTAACAGTGCTGTAGTTCATCTCAGTTCTACATTCTATTGACCACCCTCATCAGTAGGACATTTGGGTCTGAAACCCTCCACTCCACTCTCCTAAGAACTGAGTTCTCAAACTCTGGTCAGACCCTTGTATGGTCTTGGAGTAGAGATGTTTTTAATTTTTTTTTTTTTTTTTTTCTCAGGCCACCAGTGGGACATTAGAGTGTGAAACCCTCCACTCCACCCTCCTAGTGTTCCAGTCCCCAAGTTCTGATGGAGGTTATACCACTTTGGAGGGAGATGATTTTTATGTTTTTAATGGTCCACACCACTGGGGACATTAGGGTCATGAGTCCTCCACTCCTCCTCTTAGTGAACTTGGGTCCTGCATCTCCAACTCACTGGTTCTAGTGTGGTAATGTGAGGTGGACCTGCTGTTCTCCTCTGAGACAGAGCTTTTTTTTTTCCCATCCACCACTATGTAGGACATCAGGATGATGAACCCTCACTTAGTCCTCCTAAGAACTGGGTCCTTCAATTCTGAGTCACTGACACTAACATGTGAGTGAGGTGGACCCACTGTTTCTTTTGGGACAGAGTTTTTTTTTTTTTTTCTTGACCTTTTTGTGGATGACCAAAAGGTTGTCAGTAACCATTTGAAACACCCCTCAAAAACACATCAACTCTCTTCACTTCCACCCCTCTGTCTTCACTCACTCACCCAACTACTTGTTTATTATTTTTATCTCTTTACCTCTATAGTTCACCATTGAACTGAAAGTTCTTTTAATATACTCCTCTCTTTACCCTTAATATACTCTTCTCCTCTTTTCATCTGAACCCTTGTGTCCATGTTGGTCACATAACCCCCTACCCTCTCAGAACCCAGATAGAGTGAGGCAATTAGGAGTGTTCAGATACTCACTTTATACTAAAGATAGAGTAAAATAAATAAATCTCAATAAATAAATAATAAAACTCAGACAGGGGTCCAAGTCACAAGTCTAGGGGAGGGACCAAGTTGTTAAGAGGAGGAGAGGAGGGCTCATGACCCTATTGTCCTGAGTGGTGGTGCAGACCATTAAAAACATAAAAATCATCTCTGTCCCAAAGTGGTGCAAGGGACCATCAGAGTTTGAGGACTGGAGTTCACTAGGGGGTGGAGTGGAGGGTTTCACACCCTAATGTCCCACTGGTGGCTGGAGGGGGACTTAATAAATTCCTTTAGAGTGATAGGGTGGTGAAATGTTATTCATAAAGTCATACATATAGATTTTCTATGTGAGAATAAAGATCACAAAAGGAGTACTAGAAATTTTAGAGATGATGTAGATATCATTACAAGACAAAATAAAAATTATAACAAATAGGAATAAAGGAAAAATTTGAAATTTAAAACTACATTCCAGTTTGAATGTCTTTACAACTTGTTATCATGTTTCTTAAGGACTTATGGGAAAGAGTCTAAGTGGTCAAAATTTTTTAGAACAGGGTGAAGAAATAGTAAAGGAAGAGGAGACAGAGAGATGGCCATACACAGACATATATATATAAAAGTCTTGGCAAACATTTAACCTCATAACAAGAGGAACTGGACACTCATAAAGTCACACATAAAAGATTGTTTCTGTAAGAAAATGTGTGGTCTCTTGTTAGTCTTTTAAATGGAACTACAATGATGACATGAGGTTAGAACTGTTGACAAAGTTATGGTAGGAAATATCAATGAAAAAAGTGTCAGGTCCTAGTGTGTAATTTAACAGAGGACTTAGTCCTTCTCAAGGGGTCTGAAAGGAAAGTACTGTAACCTAAAAACTGCTATATGGTCAACAAAACATCTTACAGGGAGTTAAACCCAAACAGACTAGAAGGGGTGCTTGTCTGAGTCCAATACTAAAAACCTCCTGATGGTGTCTTTAATATAAACAAGAGTCTGTGTATGTCCTCCATTTATCTAGTAAAAAAAGGGTAATAACAACTACAAGAAAGTAATAGGTAAATGTCACCACAGAAGGTAACATTTTAATGATGAAAGGTGAAACATTAATTGTTGAACAGAATCAAACCCCCATTCATAGGATAAGGAGTAGCTGGAAGTGGGTGATGAAAATCTGGGTAACTACTGAGAAGGGTTTAGTCAATAATGATGCTAATGTACACACTGGTGGCAGGAAGGAGATAGAGTAAAATTTCTACTCTAGTACCTTCACCTCTCTGAATTATTTAATTCTTCAAGGTACCTTAAACTTAGGGGTGGTTTTAGATCTCAGAGTGGAATACAAACATTATCAAAGATCCATGATATTACCCTTTCTGTTCATCCATTTTTCCTGTCTTCTGACTACACCTCTTGGACTCTGGTTTAGGTTTACAGACCCAGTAGTCAGACTAACAACACCAAAAGAAATGTCCAGTAGAAGGGGTCTATATTCTCACCCCACTTAAGATCCTACCCCTCCATTTTACTCTCTTCACCTTTCCACTCCAGTCATCATAGTTCTTCATTAATTACCTGCACCCACCCACCAGTGCAGACATTAGGGTCTGAAACCCTGGCTCCCCCACCTAGTGGACTCCAGTCCTCAAACTCTGGTGGAGGTTGTACCACTTTAGGAGGAGCTGATTTTTATGTTTTAATCACCCCACCACCAGTGGGACATTAGAGTGATGAGCCCTCACTCCCTCCTCTTACCAAACTTGGACCCTCCACCTCCAAGTCACTGACTCTAGTGGTAAGTGACTGGAGCCTTGTTCTCACTCTGGGCAGAGTTTTTTTTTTTTTTTTTTTTTTCATCTTTGGTGTGATGAATAGTCTTATTCTTACCTCTCCTACCTAGGTTTTCTCTCACCATCTAAAACACCTTGAATGTTCACCTACACCTTTAGGTTCATCTGGTTAACATTGGGATGACTGACTACCACAGTAATTGTTTATCTATTTTAAGTCAGTCCTGTTGAATCAAACCCTGAGTGTAAACCCATGGTGGTCTAACCCATCTGTACAGGTCTTCTTCACAACTCTGAATGGACTTCAGTCACTCACCTTCTACTAGTACACCTTGTGTGTCCACCTGGACATTGTCTAGCACCACTATCCCTTCTTATTAGGTTCTACTTTCTGGTCTTGGTCCACTGTGAATACAATCCCCATCCCTCTTCTCAGTCTTTTCCTCACCAGAACTTCCCCACCATGTCTATGCCCTTGATTCCTTTCTCTCAAAGGGCCTTCTAGTTTCCTTTTTTTCTTATTTCAACACTGACTTCAAAAGTAGTTAGAAAGATCCTTCAGGATATTTGACATCCCAGTAAAGGTTCAAGGTACTTACCACACAGGGGTCAATAATTTAGAGGTTTCTGGTGTCATTTTGAGGATTTCAAAAAGAGAGGATGGGAGGAGAAAGATTGTTGTATGCAAAAGAAATTAGAAAAAAGGGGGGGAGTAGGGGTGTGTGACCATGAGGGATTCACAAACCTGTACCTTATCCAACTTGAATTATTGTTAAGAAGATTCCCTGCAGGTCTTTCTTACAACATAAATTCCTATTAGGTTTTATGGTCAGAAACTAGACCTTGAAAGTCTTTGACAATAGAAAACAGAAGAGAGATTGGTCCTTGTATACTCTTGTCCCAGGTTTATTAATAAGAAGGACCATTATGATTTAGTTATGATTTATATCTCTATTGGATAACCAATTCCTAGTCCTTGCAAACTTTTATTGGAAACACAATTTAACAGACCATGGAGACTTTATTTTTATTGTGTCAGAGGTACTAAGATGTCAAGATTCAATGTTTGGAAAAAGTTATTTTAACAAGAACCATTACAATATTTATGATTAATCCTGTTTACACTAAAACTCTTAAAATTTTGATTAAAAGTACATCTAATTAAGTAGGAAGTGATGTAAGTTAAATAAGAAATAAAATTTTGAAGGTACACTGACTGGTGTATTAAGTCATGGGTACAATAAAAATGGTTAAATAAAAGTCTGTAGTCCACTGACAACAACTTTAAGATTTACTGTTTTTATTATCAGTAAAAAGTTTACTCACTTTCATAGAACTGTTAAAAAGACTAATGAATCTAAAATAAGTATTTTCCTGTTTTGTTGATGAACTTCACTTTTGAAGTCTACTGAAGTAGAACAAAGTACATTGACTGGTAAACAATGTGTCAGTATTAAAACCCTTATTCTTGGTAGTATACTGTCTATTTCCAGTATCCTCAAGAAGTTGTTTTGTCATGTGTGGGGAAGTCCACAGGACTTGACTGATGTATACTGAGACCTGTGGCCCTCCAGGTAGACCTTTGTTGTCTGTCACTACTCTTAGATAATGAAAAGTCTTTGTCCTTCCCTTCACTAAGTGGTCATGACACAATTATGTATGCTTTATTTGGAAAGTTAAATGGAAAAGTGTTTACTTTACATCAGGGGTAAAGAGTTACTACTAAGTATACAGTGAAAGTCTATGTCAGATATACCCAAAATGTTATGTTAGTTTGGGGTATCTTAAAAGACCTCACACACACAAAAAAGAATTTCTGGTGTGAATTTTGTGAGAAGACCTTACCTCTTCACCCTTCAATTAGGGACCTTACCTACCCATTAAAAAAAAAAAAAAAACTCCATCTCAGAAGAGACAAGGGTCCACCTTAGGCACCTGGTTGTGCCAGTGAGTTGACACTGAAGGGTCCAATTCCTAGGAGGGTGGAGTGGAGGACTTGTGACCCTGATGTTGCTAGGTGGTGCACACCATAAAAAAGACCAAAAAAAAAAAAAAAAAAAACATCTCTACCCCAAGAGTGATACAAGGGTCACCAGAACTTGAGGACTTAGGAGGAGGAGTGGAGGGTTTCACACCCTAATGTCTACACTGGTTTTTACCTGCCACCTTAAAAATAGTTTTGAAATTTACATGTATGGGAACTGAATCTCAAGATGAAGACCTTCAAATAGGATTCTTTAATGAAGTATTTCCTATATACATTCCACCTCTCTTGTTAAAGTCAAGTAGGTATATGACTTTATGGTACCTCATAAATTTTTTTTTTTAACTCTTTAGATCTCCATGACTGTGGAACATTACAACAAGTTCATTTTTTCTGCTCCACTCTTGACATACATACTAAGATAAATACCATTTTTATAAGATAAAAAATAGTACTAAGATAAATACAATAGTACTAAGACAAATACATTTTTTTCACAAATACAATATATACATGTCTTGTAAATCTTCTTATACATAGTTTATGAAGATCCCTCATCTGAACATGTCTTCCCCCCCAAAAGTGTAAAAGAAATATATGGAAACATAAAATTAAAACATTTTACCATGTATGTGAAATTTTTAACTCTATTTTAATTATATTTTAGGTGAGAAGGCCTACACCACCAGTGCTGACATTAGGGTCTGAAACCCTGGCTCCTCCACCTAGTGGACTCCAGCCCTCAAGCTCTGGTGGACTGGTTGTACCTCTTTGGGGGCAGAGATGATTTTTTTTATCTTTTAAGGGCCTGCATTAGGGTCAGGACATTAGGGTGATGGACCCTCCACTCCATCCTCTTAGCAACTTGGGCCCTCCTCTCCAACACCACTGCCTCTCTAGGGTAACTGAGGTGGACCCTTGTTCTCCTTTGAGGTAGAGTTTTTATTTATTTATTTATTTATTTATTTAGGTGAGAAAATTTCCCATATTAAATACTAAAAATCATATAAGTGTTTCAGCACTTGGTAGTTGGTCATGGATTAAGGTCTGTAAAGTGGTGGGGGTTTTTCTTTGTCATATTGGTTATTTTCAGTAAAGAGTAAGGGGGTACAAACTCAGGGACCCTGGTAATTAGACATAAGGTAGAGATACCTAAAGGAGAGACTTGTTAAGCATATTTACCTTAGTATGTTATACACTGGAGACAGGAGAAGAATCTATTACAAAAGTTGAGTATGTGTGACTATACATAGTCATTAAGTAAGGAAAAATACTGGTATATAATGAAATTATGTTTTAGACATTTGTCCAGACTAAAAATTTTGTGAGTCTTTGTTGAATGGGAAGACATGGTTAATGAAATATCTTTGAGTTGTTGTTGAGATTTAGGTCAGAGTATATTTTGTATCAAAGACAGAGGGTTAAGGATTATGACAGAAGTTATAGATCAAAGAGTCCAAGGTAAATTTTCCATGGGAGAGTTTGTCATGAGAACAAAAGTAACCTTATAATAGCAAGTGTGTCATCTCATCATCAGAAAGGGTCATGTAAAATAAAAGGGATAGAGGAGTGGTGAGGGGTGTTGGTGTATTTTTGGGTGAATGTGGTGACTCTCCATATCCTTTCCATATTAAACCTACAAATGCCTAGAGACAGAAAACTGCTCCTACTCCAGACCAACTGACTGAAGTCATGTGACTGGCATACATCTGTACAGACATAGCACATTGTGAAAGGTTTAGGTGGTAATTGAACATGTCATTAACCAATAAAATATCAAAAGTAGAAGACTTATTTTTAGTGTTTATGTAAAAAGAAATGTAGTAATTATAAGTCAATGGAGTGATAGACTTGTTCCTCATAATACATTGTAACCAACTACATATTTCATGGTAAAAGGATGTGTTGACTCCTGAATCAGATTATACATTTACATTTTCCCTAACCCAAAAAGAGAATTTTTCTATTTGATGGTAGAGAGGTATCTTAAAAGGATTCTTTAAGATGGTCCAGGTAGGAAACCTCATTGGAATGTTAACACCACTGACTCACCTTTTTTTTTGTTTTTGTTTTTGGTGAATTTATCAAAGTTAATGATTTCTTATGTGTATTGAGGGGTAGAGGTATAAAAATACCTTAATTTTACTCTGAAATTTTTAACCAGTTAATTTTACTCTGAATTATTACCTAAAATTTGTGTGTGTCCTGTATACAGGTCTGATGATCCATTGTAAAGTCACTTCATGTGATAGGATACAAGGCCTCAATTAATCTTGTACAATGAACTAAAAAATGGGGTGAGACTCCAATCCTTAACACACATACCTTACTCTATAGGATGATTAATGTTGAACTAAAGAGGGACCTACACTGTTTGGAGTTATATACTCTGACATGATCTTGTGTGACAGGTACCATTACCCTTCTCAGGTGCTTTTCAAGTCCTTGCAACAGGAGGAGGTTGTGGGGAAGGACCTCTCTTTCTCTCACAAAAACTTCCTTTTCTGTGGAATTGAACCAGGACACTTCTCTTTCAGAACCAACCTATGATGTAAGTTCTCTCACCTGTGTCTTTAGAAACAAACACCCAGCCCCCGCCCTTTCCTGTGTTCCCCAGGGAAAGCCTCAAAGGTCACCGCCTGCCGCCTGCCACGCCATCCCTCTTCCCTCCCAGACATTTCGAGTCAGGATAAAATCCTAAGTCTGGGAGGTGGGGGGTTAAAGCCAACTTTAACAATCAGTGAGGTGTGCAGTGGGGATGGGGTGGAGGTTCAAAGGGTCACAACCACAAATTTCTAGACTCTTCTTTTAGTGGTCTAAGTCTAGGTTGAGAGGCTAAGAGTTGGTCTTTCAAAAGTTCAGTCTACCTACAAAGGCCAGAGGGAGCAGCTCAGATGCCCTCTGCCATTGCTTAGCATAGCAAAATTAATACGAGGCAAATTTTTTTTGTTTTTAAACACAATGTCTTCTACACCAGGAGGACCTTATACTCTTCCAGCCTCCACCTTGGGGGGCTGGGAATACAGTTGGTTTTATGCAGTCCTGGAGATCAAACCCAGGGTCTCCTGCAAGCTAAGCAAGCTACATCCCCAACCCGAAAGCCTTGATAAAAGCAGTCATGTTTGCATTGGGAGGATGGACGGGGCAGGCAGAAACAATGAACGTGTTGCTTTGGGTGGTGCTACTATGGCCTGGAGGTCCCCACAGGGCGGTGGTGACTCGATCACCTCCTCGTCCCCACCCTCCCCCCATTCCCAGAACAAGACAGGAGATTTGTTACTGCTGATGTGTGGCCTGTCCCAATGAAGGGGGCTTTTCATTAACAAAGTAGCGGGCGGTGTCATCTTCCCTTGGGTCGGAATCATTCACTATTTGCACAATGTGTTATTATTGTATTTTTAATTGAAATGTAAATTCTGGGAACACTCTGACCCAATTTACTCACAGGGAAAAAAGGGCAAAATTCTCATTTTCAAGGCTCCAGAAAGGCAAGTTAGTGTTAGTAATGATTAAGCTTCCTCCTCCCCCACATTGGGGTGGGGTGGGGGCCGGATGGGACCTTCTTACCCAGGCACAATAGTAACATTACCCCATCCTCTGCGTGCATTTGATCAGGGAGGTAGCCGACTTGCAAGGGAGGGGAGCTCACATATTTGTCCCAGCCGTCCATTCTGGGGTTCACACCTGGGCCAGGGGAACGGCCAGGGTGTATAGATGCAGTTTCAGGGTTTTAAATGACAGTGATGACTGATGCTTGATTAAACGATTGATTGAGAGGGGGGGATCATTGCTTCGTTTATTTCACAGAAACCCTCTTTGTCAAAGCACTACCAGAGCTAACTCAGGGTTTTATAACTTCGTATAGCATACATTATACGAAGTTAT
>EnhancerCluster_HPRT1RnoCpGspacer_Sox2DHS24andSox2DHS26
ATAACTTCGTATAGGATACTTTATACGAAGTTATCAGTCCGCTACCCCGACCACACTCATTTACATTTCCAATGCTATACCAAAAGTCCCCCATACCCACCCAACGTACATGTTTTTGTCTTCCTCTATAAATCATCAGCTTGCCAAAGGCAGTGAGATAATTTCCTTGTGTCCAGCTATAAAGTCACCTGGTGCCTGGGGAAGTTCCTGCTCAGGGCCAGCTCAGAGTCTCCGCTTCTCACAAAACAAAATGACTAAGAGTTTCTCCATTTTAAGTTTGCCTTGTGAGCTCAGGAGAAGTCGCTGCAAAGGGTTGTCTCCAGGCCTGTCTCCACCAACGAAAACCTGGGTTCGGAGGTGCAGTCAGGAAGAGGCGTAAGACTGAGTCCGAGCCAGGATGACTGGCAACCGAGCCGGGAGGGAGTCCAAGCCCCGCACGTCTGACCTTGAGTAAGTTATTTTCCCAGAAGAAGGGACTCAAATGACACCTCCCTCCCGGCTGTTACCCAGGAAGTTGTTTAGCATAGTCCCAGGACTCTGCTAAGGGCAAGTACTGTCATTGTTATTTATTTAGCCCCATTATGCTAACTACCCACCCCTTGCCAAGGTTTCACCACCCAGAAGGTTGGAGGTCTTGTGAAGGAGACTTTAATACCGGCAGATTTAGATTTTTGTTTTTTCTTTTTTGTTTATTTTGAGACAGGGTTTCTTAGCTGTCCTAGAACTTGTTCTATAGACCAGGTTGGCCGGGAACTCATAGAGATCCGTCTGCCTCTGCCCTCCAAGTGCTGGGATCAAAGGCCTGTGCCATGACCACCTGGCTAAAGGTGGTTTTTTTTTTTTTAGTGGAGGGAAGTTTTGTGTCTCTGTAACAGTCTGTTCTAGAACTCACTTTGTAAACCAGTAAACCCAGCTGGCTCCAAACTCACAAAAATCTGTCTGCTTCTGCCTCCTAAGTGCTGGGATTCAAAATGTGCACCACCATGTCCATCTCTTAGACATTTTATAGTACCACTGCTCCACTGGTGGTACAGTCCCCAGGGTCACACCACAGTTTGGTTGGTGACTCCTGTGATGAGGTTACCCATGGAGGACCCCACAGTCTGAGTTTGGCCCCTTCCTCCCACCATCACAAACTACAGTCTAGGACTCCACAGTCATGAGTGGGTACACCAGCCCCTGGACCTATCTCACAGTCTCACACCCACCCTATATCCCATAGGTAGGTACCCCAGGACCTCTAACAAAGTCTGGGTTCTCCCAAGTCTCCCCCCCATGTACACCTGTGGAGTAGGTTTAGAAGGGTTCACCCACTCTTGGTAGTTATAGTCTCACCCACCCTGATCATACTTAAGATCTTGTGGGCTAGGATCAGTGTCAATTGTGTGACTCCTACCCTTACTGCACAGTTTACTTTTGGCCCTGTTAATCATTTTCAGATTTGCTACTGTTGGGGTGGTAGGGGTGGGGACAGGGAAGGGGTAACTCAGGGACCTTTGGTGGAATAAGGGACTCCTCATGACAAAATGAGAGGCATGTCTACAGAGATCATGGAGAACAGGGAAGGGGAACTGGGGTGGCTAAAGTCACACTTCAGTGACAGAAGATGTTCTAGTGGACTGGAGTACTCCTGTGTGCAAAGGGAACTCCCTCTAATTCAGAGAAAGACAAAGTCAAAGTTGGAAGAGAATTGACCACTGAAAATTGTCTCTGATTTGGTAAGAGGGAAGTAGGGTCCCTCTTGGAGGTACTACCCCCACCCCCAAACCAAATTTCCAGACAAGGACAAGAAGTCACCTGTTAAGACTTTGGAACACCTACAAAGGTTCCTTGGAGGACAAAGGATGTCCCTACTGGAGTAAGTATTACTGGAAAAATGACAAAAGGAGAAAGGGGCAGAGTGAGAGAAGAGGGAGAGGGGTTAAAGGGTCCTGGTTGAGGGTCTATTTGGTGGACAAGAGTTTAGGAGAAGAGTGGAGAGAAACTTTCCTTGGGTTTGATTCTATCAGATGTAAACCTCTAGGTATTAATTTACAGACACAAGACCAGGTTAATAAAATAAAATAAAAATAAAACAAAATAAAAACTCTGTCCCAGGGGAAGACAGTGGGTCATCTCACTCACCACTTAGACCCCAGTGACTGGAGCTTGAGGACAGTCCTAGGAGGGGAGAGTCAAGGACTCATGACCCTGATGTCCTGGGGTGGTACTTGATTAAAAACACAAAAAACATCTCTACTCCAGAGTAATGCAAGGGTCCACCATACCTTGAGGACTCAGTTGTTAGGTGAGTGGAGCCAGAGGGTTTCACACCCTAATGTCCCACTGGTGGGGGTGTACCAGGTTAGTAAAATCTCACTTGGCCCCTGTGGGGTAAGTAGGTGTCTTGAAGGTCAGTAGAATACCTATAGAGTTGGGATTCATACCTGTGGTTCTAGTGGGTCCCATCCTGTAGTCACTCCATTGTTAGTGAGACTCAGTTTTGCATTCCTGAAAGTGAGAGTTAAGGTTGGGAGTGAAGTCCTGGACTGGACTCCCTGGGGACTGTAAAACTGGGAGAGAGAGAAGGAGTGGGATGAGGAGAGAGGTTCTGTGATTATTTTTGGACATTCCAACTTTGTTTGTTTATCTTTTTTTCTTTGAGTCTACTTTTTCTTTGTTACTTTGTTGTTTCTGTTAAGAATCTTTAGGTGTTATAAGAGTCTGTATTCTATTAAATAAATAAGTGGTTCTTCTTTTTTTTTCCCCTAAATTTCTTGTTCTTTCTCAGATCCTTTAATTTCCAAGTTCTATGGTGAGTCTCTCTCTTGTTTTTTCTTTCTTGTCATTTTGTCTGGCCTTTTCCTTTTCCTGTAATCTCCTAACAAGGTCTACACTACATTCTCAGGTCTTTCCCCCATTCTTTTTTCACTCTCTTATAATAGTTTCTTTACTATGTAATTTTATAGGTTTCACTTTCTGTATTTCAAGGTCAAAAGTTTATTATTTTTGTGAGCAGGGTTGTCTCACTTACTTCTTTGGGTGTAGTTCAGTGGAAAACACATGTAAAGTTTTTGTTCTTAAATTTATTCTAAGGTTTTGGGGCAGAGCTGGTTTTGATGTTTATAATGACCATCACCACATGTGGACATTAAGGTGATGAGCACTCCATTCCTCCTCTTAGGAACTTGGACCTTGCCTCCAAGTCACTGGTTCTAACAGGTGAGTGAGGTGAACCCTTGTCTCTTCTGAGGTAGAGTTTTTTTTTTTTTTTTTTTTTTTTTTCTTTTTCTTTTTTTTTCTTTCTTTCTTCTTTTCTTTTCTTTTTCTTTTATAAGATTCTCTAAGGCCTTCCTTTTTATCCAATATGTGTTTCCTAGTCCTTAGTCTTATGAAACCTAAAAAGGTCTCTTTATGACACAAGTCTGTCTTCTATTCCTTGTTAGGAAGTTATAAGACTTCCTTTTAATTGTAGATTGTCTCTTAAGATATGGAGGTTTGGTTGTTAATTCACACTTCAACTTATATTTGTGAAAGTTTGTAGTGTCAGAGTCTTTAAGGAAAATAACATGAGAAAGAGTCCTTCATGACCTCCCACTTACTTTTACTCCCTCTCTGTGGTCAAAACATTTAGCTCCATCCATTAAACCTGATTGTGATGAGATTTTTATAGTCTCTTCCACCTGTTTTAGTAAATGTTTATAGGAGTTTTCATATTTTATGAATTGTTCTGTCACTCTTCCATCACTAGCTCAGGTTTCTCTTCTTGGGTCTCTCTACTTAGGTTTAGAAGTAGTGAAAACAGTCTCTATCCCTTGTTTTGGTCCCAGGTCCCAGTCAGTTTTTACCTCTGAGACACTCACCCAGAGTAGGGTATCAGGTCTATAAACCCCTGGCTGTCCTCCTAAGAACTGAGTCCTCAAGCTTTGGTGGACTTATATACCTCTGGGGGCAGAGAGTTATTTATTTATTTATTACCTCTGAGACCCTTTGGTAGGGATGAAACCCCACCATAGGACTTTGTGAGATGGGATCCTCATTTCTACTGAACCTTCATTTGATCAGAGTGTAGTAACATGGACTAAGGTAAGTAGGCTCATTGGGTCTTTTTAGAGTATGGGACTTTAATTTAAGTCAACTAAAGTCTATCATCATGGGGTCTGTGGACTCCTATTTTCATGTTCATAAGAAACCTCCTTATGTTGTTATAGGACCCAAGTTTGATAAATAAATTTTATTTTAGATTACAGATGCAGTACTTACTACAAACACTTTTGGAGCATTTGTAAACATCTACTGGAGAAGACACACTCCCAAAGTAGGTGTCCCCCTCAAGAGAGTGACACTAGATACCTCTCAGTGGAAACTGTGTTCCCAAACATTCTTTTTTTTTTAATAATTTTCTTTTTATTCTTTGTTATTCTTTGTTCTTATAAATAAATAAATAAATAAATACATAAATAAACTCTGTCTGAGTGAGACAGTGGGTGACCTCAGTCACTTGCTAGAGTGAGTGAGTTGGAGAGGAGGGTCCAAGTTCTTAAGAGGAGGAGTGGAGGGCTCATCACCCTGATGTCCAGGGTGATGGTGGGGTGATTAAAAATATAAAAATCATCTGTGAACCAATTAAAAACATAAAAATCATCTCTGCCCCAAAGTGGTACAAGGTGACCAGAGTTTGAGGACTGGAGTCCACTAGGTGGGTGGAGGGAGGGTTTCACAGCACTGGTGAGGGAGACCTTTGTTCTTTAAAAATTTTTATTCTTTTAAAATTTCTTTTTTAAATTATAGGTTGTGTATTAGTTTCTATTATTTTATGGAGTGTAGTACTTACAACAAAAAACAACAACAACAACAACAACAACAACAACAAAACTCTGTGCCAGACAGGGGTCCACCTCACTCACCTGTTAGAGCCAAGTGACATTGGAGAGGAGGTCCATCACCCTGATGTGGGAGGTGGTGTGGGTCATTAAAAACACCAAAACCATCTTTGCCCCAAAGTGACACAACCAGTCACCAGAACTTGAGGACTGGAGTTTACTAGGAGGCAGAGTCAAGGCTTTCACACCCTAATGTCCTACTGGTGGGGGGGGAGTTTGTGTATTTCTAAATTCTGTGGCACAGTCACCAAACCCCACCATATTATCTTAGGCATCTGTATTACCAATTTGTTGAATAAAAAGTGTCAAGACCTAGATCTGGTTCTAGTCTCTTTCTATCAAGCACCACTTGGGAGAAGTACTAATATAGGAATGTAAGGAAGTAACCATAAACCTTTCTCTCACTCTGTCTCTCCCTTCCCACCCCCTCTGTTCTTTTGTTTTGTTACATGTTGTCTCCTATACAATAGTATCATGTCATGGAGTGAGTGTCTCTTGTTACAAATAAATCAGTAAAATTACTTTTGTGGTTTACATTTAATTCTTTTGAACATTTTGAAACAACCCTCCTACCTTTCTCCTATTTACACACACAGGATATACTGTCAATTTAGGAGTAGAAGTTATAAAGGTCAGTTAACCATTATAAATTTTACATTGTAGTGGTCCACACCAGAGTGTGAACATTAGGGTGTGAAACCCTGGTTCTCCTCTAGTGGACTCCAGTCCTCAAACTCTGGTGGAGGTTGTACCACTTTGGGACAGAGATGATTTTTATGTTTCTACTGGTCTACCACTAGGGTGGACATTAGGGTGGTGAATCCTCCACTCCATCCTCTTAACAACTTGGGTCCTCTGTCTCCAAGGTGACTGTTCTAGTAGGTGACATGAGGTGGATCCACTGTCTCACTCTGGGACAGAGTTTTTTTTTTTAATTTTTAATTTTTATTTATTTTTTTATTTTACATTTTAGTCCTTTATCTTGTATTCATGTGTAAAATAAATAAACATTTAGATTAAATAGTAAATTAAAGAGGAAACTAGGTACTCAACTACCTTCATAATCAACTGAATGATGTTACACCCTTAAAAAAAGATAAAACAACTAAATACTAAATTAAAGTGGCACTAGTCTCTCTATGAAATCTAAAGTTTGGTAATAGGAGTCTTTGATTACTCCTTGTTTTTTGGTTTGTACCTACAAAAGTGAATACTCACCCTCAACTTGTTACTCTTGTGTAACTGGGTCCCTCCCCTTGTTGTGTGTGAGGACAGCCCCCACCCTTCCCTAGTCCTTCTTGTGATTAGCCCAATTATGGATCCACTACCCTTCTAGACAGTGTTTAGTGGTACTGTACAACTGGAGACATTGGTGGACTGTAGGAGTATACATGGGACCTTGAATTTTATTTTCAACTACTTTTTTTAAAAATTCTGAATGGCATAGAGGGACTTATACAGATAGAACCACTGGTAAGATACAGGGAACTTTCCTTACACAGATAAGACACAACAATCCATATGACAGACATTAATCTACTCAACCAACTGTCATTTAAAGTCTAGAGGTAATATAGGAATATCTAAATAAATAAATAAATAAATAAAACTCTATCTCAGAGTGAGACAGGGACCCACCTCAGTCACCCAACTAGAACAGTGACTTGGAGGTGGAGGGCCCAAGTTGCTAAGAGGAGGAGTGGAGGACTCATCCACCCTAATGTGGGGTGATGGGGTCATTAAAAAAACATAAAAATCATGTCCTCCCAAAGTGGTACAAGGTCACCAGAACTTAAGGACTGGAGTACTAAGGGGGGAACCAGAGGGTTTCAGACCCTAATGTCCCACTGGTGGCTATAAAAAACAGATAAACAAGATAGTCAACACTCTCTGACCACAATTTTATAGACTGATGCTAACACCTATACAGATAAAGAGATATATTAGACAGTCAAAAATGAGTACTTGACAAAACAGACAACAATCCACTATGTATAAATCCTAACAGTACAGGGATCACTTAGCAAATAAAATATAATAGATTAGGCAGAAAGAAACCCATTAAGAGAAACAGAACTTCAATGAAACAGAATATAATTATATTGGTACTTCAAAGAATGTGAACAAGTGTAAAAAAGGTAGGAAAATGAAAGAAAAAAAGTGCTTGTATTTAAAGAGGTGTTTCCCTTAAAATTACTACAGATGAATAAGGGAGGGGTTTGGTTGACATCCACCCTACCAGAGTTTAAACATTAGGAAGTGAAACCCTGGCTCCCCCTAGTGAACTGGTCCTCAAACTCTGGTAAGACCCTTGTACCTCTTTGGGGTAGAGATGTTTTTTATGTTTTTAATGATCCACACCATGTGTAGGACATTAGGGTGATGAGTCCTCCACTCTCCTCTTAGTGAACTTGGGTCCTCCACCTCCAAGTCACTTGGTTCTAACTGGGGACTGAGGTGGAGCTGTCTCACTCTGAGACATATATATATATATATACAAAAAATTTACTGACATTGGTTTACTTCACTTGTATTGGAGTTCTAACATAAAAGAAGTGTTATTTTTTCTAGTGGATCTTGACCTAGTGAAAGGGAAAGAGAAGAATAGAGGAAGGTCAAGTTTTACAAAGTAAGAGACTCTTTTGTTAACCCAGTTAGAGAGTACAGAGCCATATTAGAATCATGAAAGTGGAAAAAGGCCTTTTAGTTGAATCAGAGGGTGGTATGGTGAGATGAAGGACAGTATTGGGTGAAAGGGGTCTATTTCTCTTAGAAGGGAAGAACATGACACAGTGAAACACCATAACCACTAAGGATTTGAAGAATGTCTTTCAGACCACTGAAAATCCTTACAAGTGGTCCAAACCTCTCACATAGTCTATTTTTGAGTAGGAAAATTAGAAAGAGCAGAAATATAAATTTTAATCAGAGAACATCTACCTTCTTTATGGTCAGTTAATGAGATTACTGGAAATATGAACACATCCAACTAATGTTGGCACAACCCTTCTACCATTTTGTCTTAAATAGACATAGAGAGGGAGGGTAAAGGAAAGATTAATTTTGTAACACTTATCTGAAGTGAGGACAGAGGAACAATGTCTTCATCTTTAAAGGGTTGGACCACCAGTACTCACATCAGGGTCAGTTCCCTCTGACTCCATCCCCTAGTGAACTGGGTCCTCAACCTGATGTCACTTAACACTAACAGGTGACTGAGGTGGACCCACTGTCTCACTCTGGGACAGAGATTTTTACTTTTATTTTTTTATTTTTGGTCACCCACACCATCAAGTAGGACATTAAAGTCAGAAACCCTGGTTCTCCTCCTAGTGAACTGGATCCTCAACTTCTGGTGGACCCTCATATGTTTTGGGGCAGAGATGTTTTCTTATGTTTTTCTTTTTTTCATGGTCCTGCTACCAGGAGGACACCAGGGTGGTGAGTCCTGACTCTACCCTCCTAAGAACTCAGACCCTCCAGTTGACTCACTGACACTAACAGGGTGACTGAGGTGGATCCTTGTCACTCTTTTTTTTAGATGGTGTTGTGGGTTGGAGGTTTCATGAGAATCCTTTATGGAAATCAAGTTGGACACAAGAAGGTGTAGAGTAAGGGGAGGAGATGGTGGAGTGGATGGAGGGGGTTCTTTGTGATAGGACCAAAACACAAATAATAAGGAAAGAATGTTTTGTATCAAACAGTGTATAATATTTGGATACAAGAGGTGGATAAGAGGAATTTTTGATGGAGTTTTGGTGGAGGTCAGAGTAGGATATTAGGGTCTGAAACCCTGACTCCCCCACCTAGTACTCCAGTCCTCAAGCTCTGGTGGAGGTTGTACCACTTTGGGACAGACATGATTTTTATGTTTTTAATGACCCCACCACCCTGTGGACATTAGGGTGATGAGTCCTCCACTCCATCCTCTTAACAACTTGGATCCTCCACCTCCAAGTCACTGGGTCTAGTGGGTGAGTGAGGTCTACCCACTGTTCTAGCTCTGAGACTTTTTGTTTTGTTTTGTTTTGTTTTTTAGATGGAGTTTTGGATCATGAATCTGTAGGTGGTAACTTAACATAGAGGACTACAATACCCAATCCTTAAGTGTCCCAAGTGACCCACTGACAAGAAAAGTGTGTGCCTAGGTCAGACCCTTCAGATCACTTCAGGAGAGTAGGGTTCAGACCTCCAACCACCCCAACTCAACTTCTGACTCAGTCACCCTGACAAATGACCTCTTACCTGAGGTCTTACTGACTGAACCCCATTGGCTGAAGAGTATACCATGGGTCCTGTAGGTCTCTATAAGGTTCTCTGGTTTGTCTTGATCTTCAAGAATACTGAATGGAGTCTTGGGACCTTGAAGTGAAGAGAGGTAGATAACCAGTTGGTCAGAGATTGGTGGTTTAAGTTTCCCTCCCCTTAATCAAATCCATTCCCCTCTTAATCTTTTCTAAACAGTCTCCATCAGTGTCACCAGTGGACATCAATGTGATGAGTCTTCCACTGTCCTAGTGAACTGGGTCATCAAGTTGGTCAGACCCTTGTATGCTCTGGGACAGAGATTTTGATTTATGTATTTATTTAATTAATTATTTTTAGTATTTAAAATTTTATTTACCATACCCTCTTAACCCAATTTTTTTCTTAAACAGGCAGAAATTAGAGAGTGTGGGGATGTGTTCTAAATAAAAAATCATAAAAATTTGGTCTACCACTGTGGGACATGTAGACTTGCTAGGTGTGTTTACAGTGGAAGAATAAATCCAATAGGACTATGGCATAAAAAAGAAAGAAAGAAAGAAAGAAAGAAAGAAAGAAAGAAAGAAAGAAAGAAAGAAAAAGAAAAAGAAAGAAAGAAAGAAAGAAAAGAAAAAGAAAGAAAGAAAGAAAAGAAAGAAAGGAAGAAAGGAAAGAAAGAAAAAAGATTTTTTTTTAAAATAATACCTTTCTAACTTTGTGTATTTTTATATCATAGTACTTGAGGGTGTACATGGGTAGTGGGTCAAGTTGTTAATAGTGGGTACTTGGTAGAACAGTGTGGTATAGAGTGGGTGTAGGGGGTTGAGGGTATAATAAAACTTTGTTTAGGGGTTGTAGTTCAGTAAAAATAGACTTTAAATCATATACAAAGATTTTCTATTCCTGAGAGATTTTTTTTGGTATGGAATCATAATAAGGGTAAAAGTTTTTATTAAGGAATTATAGTTACCTATAAGTTCAGTCACAAGTTTAGAGGTTAACAGAGTATTCACAGTATTTACCCACACATAAAATTTCAAACAAACTTAACCCTAGGTTTACTCCAGGTTTGTATCATGACCAAGTAGAAATTCAGAGAAAATCAGATCCAAGGAGGTAGTACAGAAATAAGGGACTTAAATAAACAACTTCTATGGTCCATCAAACAGGACATCTCAAAGGGTATCAGACCTCAACATTAACTAGGGACACTACAGTAAATTGTGCAATGAGTCAGAGGACATAAAAGACATTTAAAAATCAACTGAGATCTGAACTTATCTAAGTCCAACTAAAAAAGAAAAACAGTTCTTATGAAGTCTTATGATACTGGTATTTTTTCTTCTTCTTCTAGTACAGGAAACTCCCTGTACCTACCTCACCTTGACAATAGGAGTGTTTGTTTAGTCCTTGTCTTTTGGTTTGTGAGTACAAGAGTGAATATCCACCCTGACTTGTTACTCTTGTGTACCTGTGTCCCTCCCCTTGTTGTGTGTGAGGACAGCCCCCCCCCCCCACCACCCTCTGTAGTCTTTTTTTATGATTACCTAGACAATTATGGATCCACTACCCAACTAGACAGTGTTTGGTGGTACTGCAAATGAATACATTGTTTGAGTGCAGGATTTGTACATGGGGTCTTGAATTTTATTTTCACTCCTCTTTTTATTTTTCTTATGAAGTATCCACCATATGACCCAATTTATCACAATGGGTTTAAAGTACAGATGGACCTTAGACACTTACACTGGAATAAACCTTTATGGAAACATCTACATTAGTTCAATTCTACTCCAGTATGACCTAATCCCCTTGGATTAGGTTATACTGACCACAGGTATTCTCCCTTTAAACCTGTGTCTGTGGGTATCTCCCTTCTAGGTGTACTTATACCTCCATCTCCAACATTAATAGTCAGTATTGGTTTCTTATAGTTTGAAGGTCTTTGGTGGTCTTAGATCCTCCTTGTTCCTTCCTAGGAGGGGATTTGGAAACCTCCCTGTGTCAGATAACTGTGGAACTAAAGTCTCAAAATGGAGGTCTTGAAACTCTCTTATTTGCACTCACAAAACAACAACAACAACAAACAAACAAAAACTCTACCTCAGAGGAGACAAGGTTCACCTCAGTTACCTCTAGAGTGGAGTGAGTTGGAGTGGAGGGTCCAAGTTCCTAAGAGGAGGAGTGGAGGACTCATGACCCTAATGTCCAGGGGGTGGTACAGACATTAAAAACATAAAAATCATCTGTGCCCCAAAGTGGAACAAGGTCCACCAGAGTTTGAGGATTGGAGTTCACTAGAGGGGGAGGGAGGGTTTCAGACCCTAATATGTACTGGTGACAGGGGGTACACAACAAAATTCTGTGAGTAAAATACCATGAAACAATACCTTGGGATCCTCTACTTAGGTCCACCACCCACAAAGAGGTTTTCTCTGTATATTCTCTGGTGGGGGGTTTATATTTTTTTAACATTTTGTGTATTCTAGATCAACATAGAGAAAAACACCAGACTGGTGACCACTAATTAAGATAAGAAGAATAATGGTCTTATGAAGGTATTTTTCTTTATAGGGGAGTACATAATAAACTCATCAGTCACCATCAGACACAGCTTTTGTCATATTTAGAACAAATAATTTTTCAAAGGAATATTAATAGACAGAAAATTTTTAGTGATTTCTTGAGAAGATCTAGAAGGTTGTCATTGATTAATTGGCTCAAAACAAAACAAGACAAAATAGAAAAACCACTTGTTTTACAAGGTCCAGAAGGACATGTGAAGAACTGGGTCTGGAACTTAATGGTAGAGAGGTTCCTCTGGACAAGTAAAGACACCCTTTAGGCACAAAGTCACAAGGTTAGACTTGGAAGGATGTTGGAAGGAAAGTTTAATGTTTGAGGGTAGGAAGAGGAGAGTCAGAGGAAATAGGAGGAGATAAAAAGGTATCATTACAAGAGGAGGATTGTATGATATATAGTGAATAAGTAATAATAAACAACATATAATTCAGGTGTTTTAATCTCTGTAAAAAGGAAACAACAACAACAACAACAACAACAAGTGAATACATAGGGGCCATGGTCTTCTCAGGAGGGTATGCATCATAAGTTATCTATAAAGACTTACTGACTTACTTAACTGTGAATCTGACCTGACCTGGTATGTAAAATAGAGTACATAGGTTTCTACACTGGTGTCATCTCCTTCCTCCAGAAAACACTCCTGTCTGAAAGTTTACTGTTAAGTTAGAGAAATTACTAATAAGTAAAAAAAGTCTAAAAGGTAAAAAAGGAATCAAACTAAGATCATTAAATGAGATAAATCCAAGAGTTTACATAAAGATATTTCAGAAGTGTTATAAGAGAATAATATCTTGTAAAGTTTTTATAATATCTTGTAAAGTTTTCATATTTTTATGTATTTTCTCACTCAAAACAAAAAAAAAAACTCTGTCCCAGAGTGAGACAGTAGGTCCTACCTCACTCAGTGTGCTAGAGCCAAGTGACTTTGGAGATGGAGGACCCAGTTCATTAGGAGGGTGGAGTGGAGGGTTCATCATCCTGATATCCACAGTGGTGGTTCAGGTCATTAAAAACATATAAAACATCTCTACCCCAAAAGGTACAACACTTCACTAGAGATGGAGGATCCAATTCACTAGGAGGGTTGAGTGGAGGGTTCATGACCTTGATGTGTACAGATGGGGGTGGATCATGAAAAACATAAAAATTATCTCTGTCCCAAAGGGGTACAAGGGTCCACTAGAACTTGAGGACTGACTTCACTAGGAGGGGAAGGAGGGTTTCACACCCTAATGTCCACACTGGTGGTATGGAGGGACCTAATAGAAGTTCCTTTAGGGTCTATAGGGTGGTAAAATACTATTCATAGAGTCATATATGTAGATTTTCTATTTGAAGGCCACAGAATGGGACATTAGGGTGTGAAACCCTGGTTCTCCACCTAGTGGACTTCAGTCCTCAAGTTCTATTGGAGGTTGTACCACTTTGGGGTAGAGATGATTTTTATGTTTTTAATCAACCCCACCACCAAAAGACATTAGGGTCATGAACCCTCACTCTCCTCTTATGAACTGGACCCTCCCCTCCAACATCACTGTCTCTAGGGCAACTGAGGTAGGACCATGTCTTACTCTGAGGTAGAGTTTTTTATTATTATTATTTATTTTATTTTATTTTATTTTGTATTTCTGAATAAAGATCATAAAAGAAGTACTAGCAATTTTAGAGATGATGCAGATATCATTACAAGACAAAATAAAAATTATAACAAATAGGAAGAGAGAGGAAAAAAAAAAAAAAAACTCTACCTCAGAGGAGACAGGGGTCACCTCACTCACTGTGCTAGAGGAGTGGGTTGAGGGGAGGGCCCAAGTGTGGTAAGAGGAGGAGTGGAGGGCTCATGACTCTGATGTGGGGGGTGGTGGGGGATTAAAAAACATAAAAATCATGTCTGCCCCAAAGTGGCACAATGGTCCTACCAGAGCTAGAGGACTGGAGCACTAGGGGGGGAGGGAGGGTTTCACACCTAATGTGCACTGGTGACTCAGGGGAGAGAAAGAAAAATTTGAAATTTAAAGTTTGAATGTCTTTACAACTTGTTATCATGTTTCTTAAGGACTTATAGGAAATGGGTCTAAGTGGTCAAATTTTTTTGAAGGGGTGAACAAATAGTGAAGGAAGAGAGACATACACACACACATATATATATAAAAAAGTCTTCTAAACATTTAACCTGATAACAAGAGGAAGTGGACACCTATAAAGTCACACATAAAAGATTGTTTCTGTAAGAAAATGTGTGCTGTCATGTTATTCTTTTAAATGGAACTAAACAATGATGATATGAGGTTAGAACTGTTGACAAAGTTATGGTAGGAAATATCAATGAAAAAAGTGTCAGGTCCTAGTGTGTAATGTAAATTAACAGAGGACTTGACCCCTCTCAAGGGGTCTGAAACACTGTAAGTAAAAACTAGTATATGGTCAACAAAACATGTTACAGGGAGTTAAACCCAAATAGACTAGGAGGGGTGCTTGTCTGAGTCCAATACTAAAAACCTCCTGATGGTGTCTTTAATACAACAAGAGTCTGTGTATGTCCTCCATTTAACTAGTAAAAAAAGGGTAATAACAACTACAAGAAAGTAATAGGCAAATGTCACCACAGAAGGTAACATTTTAATGATGAAAGGGGAAACAATAATTATTAAACACAAACAAACCCCCATATATTCATAGGATAAGGAGTAGTTGAAAGTGGGTAACTACTGAGAAGGGTTTAGTCAATAATGATGATACCAATGATTTACCACTCAATCAAAGAAAGAAAAGAAAGAAAGAAAAAGAAAGAAAGAAAAGAAAGAAAGGAGGGAAAAAGAGAAAGAAAAAGAAAAAACAAAGGGAGGGAGGGAGGAAGGAAGAAAGGAAGGAAGGAAGGAAGGGAGGAAGGGAGGGAGGGAGGAAGGAAGGAAGGAAGGAAGGAAGGAAGGAAGAGAGAGAGAAAGAAAAGAAAGAAAGAAACAGGCTCAAAGTGAGAACAAGGGTGACCTCAGTCACCCACTAGAACAGTGACTTGGAGGTGGAGGGTCAAGTTGCTAAGAGTAGGAGTGGAGGACTCATGACCCTAATGTGGGTGGTGGTGGGGCATTAAAAAACATAAAAATCATCTCTGCCCCAAGAGGTACAAGGGTCACCAGAACTTGAGGACTGAAGTAGGTAGAAAGAGGGAGGGTTTCAGACCCTAATGTCCCACTGGTGGTAGGAGGTAGTCAAGTATCATGAAAGTTTATAGGGAAAACTAAAGAAGAACTAGTATTTAAAAAATCTTCCTATAATTAAAGGTTTATAAACACATAAAAGGTCTCTATGTAATAACCAAAGATTAAGTTAAGGTAGTACCAGTACCTGTATGAAATATACTAGACTTAGGAAAGTTACACAACTCTGAAGCCACTGGGTTTTATAACAGATAGAACCATTTACAAGGTACACTGAACTTTTCTCATACAAAAGACTGCAAGAATCAACCTTGTAAGGTGTTTACATTTACTCCAGTTAAACCAACTATTACAACAAGTTCAGTATATAGAAATGGTTAAAAGACACATGAACATGATGGGACTAAAAGTATCTCCCTATGACTTTAGAAGTTGATGTCAGTAATTAAACAGATGAAAGAGGGTGCCAAGAAAGTAAATAGAAGTACATAAAACTAGAGACAATTCATGTATTCACAAATCCTAATAATACAGAAGGACTACTCAACTGGAGAAACTAGTTACATTTTACTGGGAAAAAAGGATGTCATTAGTAACAGACTTTAGATGTAGTAGTCAAGAATATTACAGTGAGATCAAAAGAAAACTAAAAACAATGCATGTAGAAAAAGTGAGAAAATTATAAGAATCATTTTTTTCCTTCTTGTCTCTCAACATATCATACATGATAAACACAATGTTCTCTTTATACATACATGTATAGATGAAGTATATGTATTTTATCAGTCCCTCACTCCTTTGATTTTAATAGACAACACAACCCTTCAGTGACCAATTTACCTTTTTTCCCTACTCTCCTTTTAAAGTGACATATGCATAGTATCAAAAATTTAAATTCCAATATGTTTATATAAAGTTAATAAGTTTATATTAAAAAGTTAATAGTTTAATATGATTAAAAAATTTAAGTTTGTAATTTTTTATTTTTGTTTGTCTATTGAGAGATTATTTTTCTAATATAGTCTTTGTCTTTTTATTAGTAGTTGTTTATGTATACTTTTTCAATGGTATAGGTCTGTCAGAGTGGGACATTTAGGTTGTGAAACCCTGGTTCCTCCCTCTAAGAACTCAGTCCCCAAACTCTGGTGGATCTTGTGCCACTTGGGGCAGAGATGTTTTTTTTTTTTTTTTATGTTTTTAATCACCCCACCACCAGTAGGACATCAGGGTGATGAACTCTTGACTCCACCCTCCTACCAACTGGACCTTCCTCCCCAGTCACTCACACTAGGAGGTGAGTGAGAGGAACCTCTGTTTCACTCTGAGACAGAGTTTTTTATTTTCTTTGTCATGGAGGAGTAAGTCACTCACATAATCAAAAGATCCCTAGGAATTGTTCATGGTGCACATCCAAGACCAATTTGTACTCTAAACAAAAGAGTGTCAAGACCCTGATCTTCAGGTTCTAGTTCCAGTGTCCCAACCAAAGAAGACTCCAGACAGAGGAGCAACATCTACTGACCACAGAAGAGGGAGACTAACACACAGACACAGATTAAAGGAAAAGAATATTCCTATGGTCAGTATAGCCTAATCTCAGGTGGGATTACTGGAATAATTAATTAAATGTTACTGGAGAAATTTCTGGATAGAAGTTTATGTCAGTGAAAGACTCCATGGTACCCAGTCCTGAGGTTGTATCCTTAAAACTCTCCTGTGTTAGTAGGGTAGTGTCACTTAGTGGTCTTTCTAAATGTGTTGAGTTCTAGTCAAATATGATTATCATTCTCCATCATTATCTTTACTATGTCTTTTCTTCCCTGACCTTTTTATATATGTAGTGTACCACTGAGTAGGACATTAGGGTGTGAAACCCTGGTTTGCCCTCCTAAAGAACTCCATGTCAAGTTCTGGTGGAGGTTGTCTCACTCTGGGACCAGAGAGAAATTATATGTATGTATATGTAGCCCCCCAGGTCTCTTGGGTGTGTCAAGGTTACAGGAAGAAGTAAATTCTTCTTGGTGTGTCCTACACTAGATAGGGAGAGCTGTCTTGGTGTCTGTACCTGTCTTACAGAGAGGGTCCCTTGGACAAACCTCAAAGTCCCAGACTCTCTGAGTGTATCCCCACCAGTGTGTGTATGTTGGAGATGTTGAGGTACTGGACTTTGAGTCCTGGGGTTCTACCTAGGCCCAAGTGTGTGCAGTAGCTAGAAAGTGTTTGTTGGGACTGTTGACCATACCATACAAGGTAGTGAGGTCCACATGTATTGTTTTAGTGCTTAGTCATTTTCTTGTGAGACTGGTGTAAGGGCCCCCTATGATTCCCACTCAGTACCAAGGGAACCTCTGCACTTTCTTTATTGTCTGACATACAATGGAGAAAGAGTCTTTTGGGTTGGCCCTCTAAAGAGATAAGGATTGAGGGTAGTGAATGCTTGCCCTCAACTCCATGTCCAAAATCCCTATCCCTTCACTCCCCCACTCCCTCCATCCCTAACTGGTAAAGGATGTTTAATGTATATAGGTCCTTAGCACAAAATTAACTTTAATAGTAGAAATGGTACTTTTTACCTATGGAGAGAAAAGACCCAAAAAAGGATTAATACAGTTGGAAGGGTGAGAACCTTGTCTTAGTTTCAGGAAACTACTATGTGTCTGGGGTAGACTAGAGGGGTGAGGCCCTAGAGGGAGGGAGTAGAGGTAGGAAGAACAAGTACAGAGACAGGTGGTACTAGTTAGGACTCCAAGGAGTGTGTGTGGTGGGGATGGGTGAAGTGGAACCACAGCACAAGACAGAGGACCTCACAAGAATCTTTAGGAGAAGTGACAGGGGAGTAGAGGAGTACAGAGAGGAGTTTCCAGTGGAGTAGCCTGGAGGAGGTGACATAGATTTTGTGTGGGAAGGTGAGAGAGGGGAAAGGAGTTAGGAGTTTGGACTGTTATATAGCAATTGGACTTATAAATTAATAAAAAATGGACAAGGAGGAGGTTGAGGGTTCTCTTAGGAGTGGTACCCCCATCCCTGTCAAAGACCAAGTGTCCTCCAGGACTGGATGTGGTAGGACACTCACTCAGGATGACTCACTTACTTACTTAAGCTAGGTCTGTCTGTGACCCACCTCCTTCCTTTTCTAAATCCTGTCTTATTCTAAGGGATAAAAATGAGGTCTGATGTCTCCTTTATTGAGTTGATTTGACAATTGAAAAGAGAGTCCTAAGTGTATAGATTATAATATAAATTGTATTTGAAAGAAAATCTTTCCACTAAGAAGAGGGGAAATTCCCCATTGTGAGATTGTCAAATAAATAAAGAAATAAAAAAGACTACTGTTCATTGTATAAACATTTTCTTTTAATTTGTTACTCTTTCCTCATTTCATCTTTCAGTTCAGGAAACCTGACCTCCAACCCCCTCTCCTTCTCACCCATTGCTAAAACTTCCCCTGTCACAGTGTAACAAGTAGTACCTGACACAGGTATCAGTGGTTTTACAGGGGGACCTATTTTAGGTGTAGTTGACAGAAGAACAAACACAAATACAGGAAAGGACACAAAAATCCTTTTACAGGAGCTTACACATAAAAAAATTAAAAATTTCAAAAACAATATAATTTTTTCAGAAAACAGACAGGTTGTTTAATGATTAAGAAAAGAGGTTTAATAAGAACTGGAGATTGAAACACCACAAAGGTGGTAAGTCTTCACTAAAATAAAATTAACAATAAAAAAAACTCTGTCTCAGAGTGAAACAGTGGGTCCAACCTCAGTCACCTACTAGAAGAGTGACTTGGAGATGGAGGGTCCAAGTTCACTAAGAGTAGGAGTGAAGGACTCATGACCCTGATGTCCTAGGTGGTAGGATGATTAAAAAACATAAAAATCATCTCTGTCCTCCAAAGGTACAAGGTCCACCAGAACTTGAGGAGGAGTTGTTAGGGGGTGGAGGAAGGGTCAGACCCTAATGTCCACACTGGTGGGGGGGTGTCTTCACTAAAAATAGCCTATCACTTAAGACAGTTAAGAAAGGAAATAACAGAGAGGAAACCATAGTAGAATCTTTCCAGAAGAGGGTGGCCTGCCAGAGTACACCATTAGGGTGTGAAACCTTGGTTGGCCTACCCTAGTGCTCCAGTTCTTTAACTCTGGTAGGACCATTGTCCCACATTTGGGGTAGAGATGATTTTTATGTTTTTAATGAGGCACCACCACACTGGACATATCAGGGTGATGAGCCCTCCACTGTCCTCTTAGTGAACTTAGGTCCTCCTCTCCAAGTCACTGACTCTAGTGGGAGACTGAGGTGAACCCCTGTCTCTTCTGAGGTAGAGTTTTTCTTTTTTTTTTCCAGAAGAGGGAGGAGGGGGGTGGGGGGGGTGGGGGCCTAATCTTTTCACAAGTGGATTTAAACAAGATCATAACAGTACCAAACTAAAACAAAAAGTAAATTTAAAAGTTCTGGACCTTAATAAACCACTATTATCTGTAAATATCTCAGAATACTACACAGTCCAAGACAAGGTTCAGGAATATAACTAGTAGAATAAACTTTCACCATCTTTGGCACAAAAGTGTCCACTCCTTTGAATCCCTGTCCTCCAACCCATGAATAGGTTCTGGTATGTCAACCACTTTGGACCAGGTAGATTACATTTGGATGTGTGCAAGAACATTCCTAATCTTAACCACATACATTTCAAAGACCTTATATCCTGTCAGTTGTCTACTATCTCAAATTATAATAACTATCAAGGGTATTTATATTAAAAACTACCACATATAATAAAAAGTTTTACCATAGAAAATTTCAAGTCAAATAAAGATTTGATAATAAGGAAGTGTTCATACTTTTGGAAATCTTAAGGTACCCTTATTTACTTTAGAAATACAGTTCTTTCACAAGAGTATTTGTCCCTCCCCTTGTTGTGTGTGGGGAGACCCCTGGTCTCCCTCTCTCTCTAGTCCTAGTTATGATTAGTACACCCCAATTATGCATCCACTACCCAACTGTCCAGTCTTTGGTGGTTCCTGTGCAAATGGATACATTGTTTGGACTGTAGGAAGTGTACATGGGGCCTGGAATTTTATTTTATTTTTATTAATTTTTATTTTTGTACAACAGTATTTTTCTTTAAAACCTTCCTACATGTAGTTGTACAAATCTCAAAGTAACCCATTACCTTATTGACCCAAAAGAATTTTTTTTTTTTTTTTTAGAAGGAGCTCCCACTCACCAGTGTGGACATTAGGGTCTGAAACCTTGGCTCTACCCTCTAGTGTTCCAGTCCTCAAGCTCTGGTGGACTGGTTGTAGCTTTGGGGTAAAGGTGATTTTTATGTTTTTAATGGCCCACACCACCTCCTGGATATTAGGGTCATGAGTCCTCACTCTTCTCTTATAGAACTTGGGTCCTGTCTCCAATGTCATTGACATTAAAGCAATGACTGAGGTGGACCCTGTCTTGCTTTGAGGCAGACTTTTTTTTTTTTTCAAGGAGATATAAGGTCAAAAGATCTTTCTCACAAAAAAATAAAACACTTGTCTTTTTATTGGTGTTATTGAGATATATATACAAAATTTCATACTTACTTTCCTCCAGCCCATACATCTCTCACTGTCCAATATTCTAAAAGAAAAACAATTGTACCATTCTTGGACTTCACTATCCTTCCTATTTACCTCTCTCCCAGAGAGGTCCTCTCTTGTCACTTCCTCCCTCCCTCCAGAAACTCCTCCTCTCCTTCTCCTCCAAATAGTCTAAATATGTTAATATATTTCTGTCTTTCTTACTTTCTTTTCTACATTTTTGCCTATGGGACCATAGCCCCATCACCCTACTACCAAGTAAAATGAAAATAAGACATAAACATAGAAGAACACATACAAATGAAGAAAATATGTAAGGTAAAGGGAGGTAGGTCTAGGTATTGAAAAATTTTAAAAATAATAAAATAATAATAATTCTACCTCAGAGTGAGACAGTGGGTCACCTCAGTCACCAGTTAGAGGAGTGACTTGGAGAGGAGGGCTCAAGTTCCTAAGAGGAGGAGTGGAGGACTCATCACCCTTACTCCTAGGTGGTGTGGGGAGTAAAAACATAAAAATCATCTCTGCCTCAAAGTGGTAAAACCTTGACAAGAACTCAAGGACTGGAGTTAACTAGGGGGGAAGGAGGGTTTCACAACCCTAATGTGAACTGGTGGGGGTGGATAATGATAATAAAAACTCTGTCCCAGAATGAGACAGTGGGTGACCTCATTTTAGTGTTAGTGTGAGTGACTGGACTAGAGGACCAGTCCATTAGGAGGGTGGAGTCAGAGGACTCATGATCATGACCTACATGGTGGTGTGAACCATTAAAAAAAAAAAAAAAAAAAAAACCATCTGTGCCCAAAAGTGGTACAAGGGTCAGACCAGACCTTGAGGACTGGAATTCACTAGAGGAGGAACTGGAGGGTTTCAGATCCTAATGTCCTACTGGTGGTAGGGTGGTTTAGGTATTGAAAATTTTAGTCCCCCTTTACAATAAATAGTACTTTGGTTTTCATCTTTTAGACAAAGGGTCAGTCCTCCTGGTATTTAATCTCCATGACCCCTGGACTGAGACCTGTCTTGGTGGGACCTTCTTTGAAAAAAAAAAAAACTCTGTCAGAGTGAGACAGTGGGTGAGTTCAGTCAGTGCTAAAAAGGAGCAGTTGGAGAGGAGGACCCAAGTTCCTAAGAGGAGGAGTCAAGGGTTCATCACCCTAATGTGCTACTTGGTGTGGGCCATTAAAAAATATAAAAAGTCTCTGTCCCACTTTGTCCTCAAGGTGACCAGAGGTTGAGGACTGAAGTTTACTAGAGGGGGAGGGAGGGTTTCAAGACCCTAATGTCCTTACTGGTGGCAGGGTGGGTGGGACCTTCTTTGACATGAAGGGTGGGAGGTCACAGGATAGAAAGATCAGGACAAGCAGACAAAAGAGAGAGTGGGAACCAGGTAAAGGGGTGAAGAAGGGGAAAGACTAATTGATATTAATATCTTAATAGGTAAAGAAGATTCTCTGAAGGTAAAATTATAGAGTCTGTAACACAAGGGGGGTGGAGGGGAGAATATTAGTCATCTACAACATTATCTGTTACACAGTAGGTGGATCCAAGGGGAAGGACCTGTCCAGTAGAAACTCATCACACTCTTAGAGGTGTCTGTGGGAGTCACTCACCCACTGAGAAACCTTAGTGGAGAAAACTTCTTTCATGGAGACACTTCTCTAGGGTAAGGATTCCCTGGGTGTAGGTTACTGGTCAGTTGTACCCCTATACTTCTGGGTTAAGTGAGTGGTGTTCTGTTGTGACTTGGTAGAGTCAAGAGCTCAGGGGCACCCCAACCACTGGAAACAACACTGAGTAGTAGGGTTGAAGAGGGACAGGGGTGGTTGGGACAACCAAGAGGAGGAGGTCATAATTAGGGTTCCCACAAGAGGGTATTTACAGGACTAAGAGTGGAGGAAAAGTGGAGAAGGGTCTCTTGGGTTGGACTTATGTAGGATTGAAGTGAGTCTAAAAAAGAAGGAACCACCATGTATTTTATTACCATATAGAATATTAACTATGGAGAATCTAAACTACTTTGTGACCTTATAAAAAACCAGATACTTTGAATTTTATAAAAGGTACTAGGGGTAAAAATGGGATTGTTCTGTTTTGTGGTGAAAGAACTGAACTCTTGTCTCCAATAAAAACCAAGGATGGGTTGTGGTTTGGTTAAGAGGCAAGAAGGAAGAAGTAGCTTAAGACTAAGACAAGTTACACAGGGTTCCCTTTACCTCAAATTAGAATCAGGTCTTTACCTGGACTAACCTTTGCCTTAGGGTGGGGGTCAAGGTCACTGACCAATTCTTTACCCACTAGGGTAAGAGGTCACCCTGAATTCCTCTCTAAAAAGTGGGGAAAATTCTCTCAACTGTGTCTTTCTAAAAGAGTTTCTTTGAAGTGGGTCTAATGATAACCTGGGAACAGACTGGTGTTCCTGAGGAATCCTACTTCAACCAGATACCTGTCTCTTATTACTCCACCTTTAGGTACCCAGAAACTGTAGTATTACCTCTCACCTAGTTTGACTAGAGGACTCATGGAGAGTGAAGGGTTAATGTATGGTTATTTGGGGGAGTAACAAATTGGTCAAACTCACTTGGACCACCTTCAGATCTTGTAGGATTGACCTGTTTGGGAGGATAGGCCAAAGAGAGAATAGTGAAGGAAGATGTAGGAGAGAGGTGTTGGTTTAATCTTATGAGTGGTAAGGGGTGTGAGGGACACTAAAAGAAAAAAAAAAAAAATCTACAAAGTGAGAACAAGGGTCACCTCACTCAGTTAGAGCCAGTGACTTTGGAGAGGAGGACCCAAGTTCACTAAGAGGAGGAGTGGAAGGTTCATGACCCTAATGTCCTGGGTGGTGGTGGGGTGATTAAAAACATAAAAATCATCTCTGCCCCAAAGTGGTACAAGGTCACCAGAGCTTGAGGACTGGAGTCCCTAAGGGGGAACAGGAGGGTTTCACCTAAAAGAAAAAAATGGGTCCTAAAGGGTTGTCTGAAAGACATTTTGGAAAGGAGATGGAACTAGGAGATATAGGTGGACAGGTTTAAAGGGAGTGAGAGTTTTCAGAGTAAAATTTACAACAAAAGGGACTTGAAGAGGACCTTACTAGGTAGGGAGGGAAGAGTAAGACTAGTGAAGGAGAAACTTAAGGGTATGTAATCTATAGTGTGACTTAGGTGGAAGGAGTGTAATCTCAGTGAACATGTGGACTGGAATTGGGGGACTCCCTCCCTATCAAACATAAATAGGGTTTCAGGACTTTGTTGATCATGTCTTGGACTCTGTGTCTTTGGGGTCTTAACAGATGACTTATCTTGTTACTATCAGGCTTAAACCAATGAGGAAAATTGGACATACTGGGGTCTGCAAACAAAAGATACTTCCAGTTTTGTACCAATACAAAGGATTAAGTGTTTATTGAGTACATTTGGGTACAAAACTTTTACCCTCACCCCTCCTAGTTGACTTCCTGGAGAAGTGGGTTCAAGGTTTGGTCCAGGGTAACACTTGGAACAAATTGGTGTGTCTTGTGTACTTATCATCTTGTTCCCTAAATTGTCAATGGTCTTACAAAAGTCTCTCCACTGAAGTCTTCAGGTTCAAGTCCTTCTGGGTCTGTCTCTTCCCTATCCTGTTGAAATCCTTTCATCCAGGTTGTGGGGAAATGTCAAATGTGTGTGGAACCACAGTCTTTTTATCCAAACTCATGACCAATAGTAGTCTCTACAGTGAGACCTGTTGAAGAATACAGAGACCCTAAGTCAAAGAGTAGATTTTTTACCCCTATTATGGCCCACTCACCAAGCAGGACATTAGGGTGTGAAACCCTCCAGCTCCTCTAGTGGACTCCAGTCCTCAAGCTCTGGTGGGAGGTTGTAGTTTTGGAGTAGGGATGATTTTTATGTTTTTAATGGCCACCAGAACAGGACATGAGGTGATGAGTCCTGACTCCTCCTCTTAGTGAACTTGGACCCTGTCTCCAACTCACTGGCTCTAAGGGTGAGTGAGGAGGACCTTGTCTCATTCTGACAGTTTTTTTTTTTTTTTTTTTTCTTTCTTTCTTTCTTTTTTCTTTTTCCCCCCTATTATTATCACAATGGAGTTCTCCAAGACACTTGTGGTTTTCTTGTTATGTGTGGTTCAGGATGTCTATCATTGTGAACCATTTTTACATTGAGGTAATTTTTATTTATACTAGAATGTCCCAGTCACCTTTCATCCTCATCACCCTTGTCTTATCCTCCCTTGTTTCTGGAGACTCATCTGGAAAGACATATGAGACTGAGAATAATACAAAGTGGCATTATTAAGTAATTTTGATCCTATACTTCCACTCCCACATAAACATTATTTTTGTGATTACTTGGTTTGACTAATATTTATTGGGTGTGACTTTCCCTACTTTTTCTTTTCTTCATTAAAACCTTTTGTAATAAAACTGACCTATGACATTCCTTGAACAGGTTGGACCTGGGCCCTACAAATTTGCAGGGTTGTGTTTAATCATTTGAAAGAATTTTGTAGTACTTTAAAAAAACTAAAAAAAAAAAATCAATAGTGATAGCAATCACAATCACATAAAATGCACAGGGTTCTGTTAAGAAGAAAAAGATCACAGGGTCCCTTGGTTTTCTAACCTGTGGGGACCCATTGGAAGCCTGTTTTTCTAGAAAGGGTTTATTACCTGAGATCAATCAGCTAGACAATGTCTATGCCTTGATGAAATACTATGATCCCAGTTTGTTTATTCACTTATTTCACATGTATTGTTCTGGTGTAAAGGGTGACAACTTTTTCATTTTTCTTCTTCTCAGTCCATCCTACTTCCACACCTAATGTCTCTTTGTAATCAATAGTTGGGTACAAATAAAATTATACATATGTCTGTCTATGTCTTTATCTGCATCTACACACACATACTACCAATCATAGTACAAAATAAAGGATTAGGATAGGTGACCCTCCTGGATGTTTGTTAAATGTTTAACAAACATACTGTGAGGTTATCTTTACTCTAGGATCTGGTCTAGGACCAAAGATTATCATAAGAGGTTATTACCTTGGTGAGGAACTTCATTACCACTAAGACCCAGTCCCATCCCTTTTGTGTTCTACTGGACAATACAGAACATCAGGTCTTTTATCTGTGTGAGTTTTTTCCCATCCTACTGTTCTCCTGTGTCCCCTTGCCCTTCTACCCCTCTTTCAAGGTTCTCTCCTTGGTGTACTTTTTATTAGTTTGGAAACTGAATACAAGTCTGAGAGTCTATAAGGTATTAATTTCCTTGTCTTTTTTACAACCCTTTCCTTCAAGATGACTTTTCATGGTTCAAACTTACAGTGAAGTGAGTAATTAGTACTACTCCTTCAGGTAATACTTCATGTAGGTATAACACATTTCTCTTTTGAACTTTGAATTAAAGTCACAAATTAGAACTTCAAGTTTATTATTACTTTTAGTAATTTTGTAGTAGTGAGAAAGTTCACCAAATTTCACAGATATTTTAAGTGTAAACTTTTAGTCTTGTTGACTCTACCACCACTAGGACATTAGGGTGTGACACCCTGGTAGCCCCCTGACAGACTGGGTCCTCAAGACTCTGGTGGACCCTTTGTCTCACCCTGGCATAGAGATTTTTTTATTTAATTTTTAATGACTCTCACCATCTATGTGGAGGACTGGGTCCCTCTCTCCAAGTCACTGGCTCTAGTAGGTAAGTGAGTGGAGTGTGTCTCTTCTGACAGAGTTTTTGTTTTGTTTTGTTTTGTTTTTTGGGTTTTTTGTTGTTTTTTTTTTGTCTCATTTGTGTTAGGAAGTATGGTCTTTCAATAAAACAGACTTGACAGGTGTCTTAGTATTTTATTGGTCTCTTTTTAGACTTCTCTTACAACCTCTTTGAGAGAATTGTCAGAAACTTTTACAAAAATCAGGTCTCCTTTAGTCAAATGTAAGAATCTCTAGTGACACTGGAGTTTTTCACACAAATTACATGTTCAGTAGACCTGAATAATGTAAGTTACTCAATTACAAAAGGAGATACAATAGTCACATAATTAAAGATGTGTTCTGACCCTAATATCCAATTCACCTTACTTGATTCTCCTCTACCACCTTATGTTGAGGACCCAAGTTTAAGGAGTAGAGATGAATGATCACACACTAGGACTTTAATACACTGGAGAGACCTGGACTGAAGAAGTAGACATTTCAACCCTGTTAATTTTTTTGGGTTTGTTGGATGGAATATCCCAATAGTATTCCTAAGTTTGGATTCATAGTAAGGTAAGTATATCTTAAGTTATGTACAATGATAGGAATTATTCAAAAAAAAAAAAAAAACAATTGTACTTTTTACAAAAGAAGAAAAGTTCATAAAATTAACAAAAATTGAAGGATAGTAAGATAGTAAATAGGTTGTTTATAAATAACTGTGATGTTAAAAGGTCCTGAGAACATCCAGACCCCTATATGTCACTGGTCCTGAGTTCCAGGACTGAGTGCCTGACTGTGGATGATTCCCTCTGTCTGTCATTCATTCTTTCCTTTTCTAGTTAAATCATCTAGAAGATTCCCTTGTCAGAGGTACTTACAGAAGTGTATGGGTGTGTCTGTTGGTTGTCTCAGACTGGGTAGAACCTCCTTAGGTACACTAGGAGGGTCCTTGTGACATTGTATTGGTCAGAACCCTTCTTGACAGGGTTGGTAAACAGTGGGTGGAGGGATACAACACCCTGAGGTATTCTCAAAGAGTAGAGGAGGGACCAAGACTATTCTGTACCCTGAAAGTTGTAAGGAGGAGTGAATCCCCTCTCACTTCCAATATGTTAGTAAATGATCTCAGACTTGACTGAGGAGGTCCTGTATCTTGGGTGGTGAACACCCATTTAATATATTGTACAATAACCCAATATGCTGGGTTTGAGGATAGTGGGGTAAAAAATGGAGTTTTTACCATTAAAGTATACCAAGTTGAATGATCTTCCACCATTCAGTTGACTTTTTTTTTCTCATTTCTCCAAGTGTCACCCTTCACCTACTCATAAGTTCTCCCATGGTTCACCTGGAGTCCCCACTGTAAAATCCCCTTCTTCCCCTAAGTCCTCAAGACCTATAACTGAGTGTACACCATTGTAGATGGAGTTGGAATGTACCCATACTTCTAGTTTACTCTATTGTCTTCATTTTTACAAAACATTTGATTCTTCAAGATCCTGATATCTTTTAATAAATCAAACTCAGAGGATGAAACAACACCCTTAATGTGTTTGAGAAAAAAAACTCTGTCCCAGAGTGAGACAGTAGGTCACCTCACATCACCTGACAGTTCAGTGACTGGAAGTGGAGGGTTGAGTTGTTAGGAGGGTGGAGTGGAGGGTTCATCACCCTGATGTCAACAGGTGGTGTGGGTCCAAAAAAAAAAAAAAACATAAAAACATCTCTACCAAAAGGTACAAGGGTGACCAGAACTTGAGGACTCAGTTCACTAGGGGGTGGGACCCAGGGTTTTCACACCCTGATGTCCATGCTGGTGACAGGGGGATGTCTTTGAAAAATTCCTTGTGCACATTCATCTACAGGATTCAAACTATCAAGTATGGAGTGCACCTGTCTATTCTTAATTCTCAAAACAATTTTGAAAAGAGGATAAGGGTCTTTTGTTTTCCACAACAACAGTAACAAGAATCAGTTATTTGTGATAGATGTGTTTCTTCCATTATCCTGTATAGACTCTTGTTAGACAACTCTACATCACTCTAATGTTAGACTTTTTGACTTGTCTTAAGGTTTTCTTTGGCACAATAAAATGTATCATTTTACATTATATTTCACATGGTACACAGACTTTAAATTACAGAGACTTCATCATCCTTAAAAACATGAGGGGTTGGGTAAGATGGTGTATTAGTAACTCTAATGTTAATTTGATGATGATTTTGAATTGTTTGTTCCTTTTACCTTGGTTGTCTTTTGATTTGATCCAATTAAACATCTCTTTACTATTGATAGTATCCAAAAAAATTTCTCTGTCCTGAATAAAATTCCTAAAAATTTAACTTAAGTATTTGTCAATTTAAAAACCCTTAAATAACTAAACTAAATTTTCCCTTGAGACTGTTTCTAAGTGACCATTATTAAACTTGTTCAACCTTTTATGTCAGTTGTAATGACTTTGTGATGATTTTATTAAGGTCCTGTCTTGTTTTGAAGAATCTAGACAGAAACTACACTTTTAACTGACAAGAATGAAAAGATTGTGTGCCACCATATTAATTGTTATAAGTTAGTGAAGATAAGAAAGGACTATATATTTTTAATTTTATGGTTAATTTTTTGATTATATAGAAGAGAAATAAAGAATGTCTATACTCAAGTTACAAAGTGAGTTATCAGACACCAAATTCTCTTAAAAAAGTAAATGTTCAATTTGTTGTTAGGGGGTTTCCCTTGACTATCAGATATGAGTATCAGTTTATTTGTCAAATCCTTAGTCTTGACTGTAAAGATTTCATGTTTTGTCTATTTTAAGAATCTTCTATGTAGTTTTTGAGATGATTCTCTAGGTGTCTTGATCTTGTAACTATTAAAATGACCCTACAGTTATCCTGAGGTCTACAAAGGTTTGAGTTGAACTTGAGAGTAGAATCCAAACATAAAACAAAAGGTCAAAGTGATTACTGTGTTTGTAGATATTTTTTTTTAGGTCTTTAAGTGTAAATTTTTCATATAAGACTTTACTTTGTTCTTATGTAAAATGTATATTCTTGTGATAATCAACAGTCCCAAGAATGATTTGTCTCTATCATGATGACATAAAATCTAGTCATTGAAAACCCCTCACATAGAAAACTTTTGTTTCTCATCAGATAGTGTAATCAAATTAAACAAAGAACAAAAACAAAAAAAAAAACTCTGCCTCAGAAGAGACAGTGGGTCTGACCTCACTCACCTGCTAGAGAGAGTGAGTTCAGAGGAGGGCCCAAGTGGGTAAGAGGAGGAGTGGAGGGCTCATCACTCTGATATGGGGGGTGGTGGGGTGATTAAAAAAGATAAAAAATCATCTCTGCCCCAAAGTGGCACAATGGTCCTACCAGAGCTAGAGGACTGGAACACTAGGGGGGGAGTGGAGGGTTTCACACCCTAATGTCCCACTGGTGGGGGTCAGACAAAGAACAGAATTATGCATCAAAAAACAAAAAACAAAACAAAACTCTGTCTCAGAACAGACAGTGGGTGACCTCACTCACCCACTACAAGAGTGACATGGAGAGGAGGGCCCAAGGTCACTAAGAGGAGGAGTGGAGGGTCCATCACCCAATGTCCTGTGTGGTGATGGGACCATTAAAAACATAAAAATCATTTCCACCCCAAAGTAGTACAAAGGTCACCAGAGCTTGAGGACTGGAGTTCACTAGACAGGCCAAGGAGGGTTTCACATCCTAATGTCCACACTGGTGGGTTGGTGGAGTTATACATCAAAACTTTCTGTTTAGTTCCTCTATTAAAGTTCTATAGTTTCACCCTGGTCACATGCACTTTTTTTCTACCTCATTTTTTGGAGAAATCCATCACATGACAAGTCAGAAGGATTTAGAAGGAGTTGGTACAAGTATTTGTGTAGGTACCCTGAAGAGGAGGTCTCATTCTCTCCATAAGTTTCCTGTCACTTAATTTTCTGATTTGAGCTAGTAAATAAAGAATGAATACTGGTGTAAATAGTAGACTTTATTATTAGTTGTTAATAACATATAATTTGACAAGTTGATAAAGTGGTTGTTCTTCACAGTGGGATGGAGGTCCAAGGTCAAGATTCCTGCAGACATGATCTGATGTGAAATACACTGATTACCCTTGGTAGTCAGACAAGTTTAATACTCCAGACCTTCCTCTTTTGTTAAGAGAAAGGATTTAAAAATACCACAAAACTTTTTACTCACTCTTTTTCTTCTTAATGAATGTAAGTTTAGGGACTTCATAAGTAATATCAGTTGTATAGGATGTTGTTTGAACAGACCTTAAAGTTTAGGTTGTTGATTTTTCTTAGTATTAAGTAGTAAATCTATTTCTTTTGTAGTGAAAATTTAGATTATGACCTTTACAGGAGAGATGTTTATAAGAGATTGTTAATATTGGTAAAGTGTATTTTGAGAAAATCCAATTTCTACCAATTTACTAACTGTTTTTTTCATTAAGTGAATGTCAGACCAATATAGGTTGTGAAGCACCCCAGGAAAAGTGGTGTTGACAATTAATGTTTTACACTGTATATTGTATGTCTCTCTGATGTCTAATGTTTTCTCTTCTGACTGCAAAGATTTGTGACAAAGTAAAGTAGGCACACTCACATGGTACCAGTGAAAATTGTGTGGGTTCCTTTCTGATACTTTACCTCTCATTTAATACCCCTAATGATCCTTCCCCTCTTACTCAACTGTGATGTCTGTTCCTGAACCAACTAGTGGACCTTGGACTTCCTGTCAAGACTCTGGACTGGGACTGATGGGTACACAGGTAACTTCCCCTGATTATTCCTCCTAATTACCCATGTCTCACAGTTACTGTTTCTACTTTTCCCAGAGTCAGATCTTTGGAACCTTTATGTTAGGGATTTGATATTTTCCCACACCCTCTCCACTCTAGTGGAAAATAGTGTTGTAAGAAAAAAAAAAAAAAATCTGCCTTAGAGGAGACAAGGGTCCACCTCACTCAGCCTAGAGGGAGTGAGTTGAGAGGAGGACCCAAGTGGGTAAGAGGGGGAGTGGAGGACTCATGACCCTGATGTCTGGGGGTCTGAGGGGATTAAAAAAAAACATAAATCATCTCTACCCCAAAATGACACAATGGTCCTACCAGAACTAGAGGACTGGAGCACTAGGGGGTGGAGCCAGAGGGTTTCAGACTTTAATGTCCATTGGTGGGGGAGGTGTTGTAAGAAAAGAAAAGAAAAGAAAAAAAACTCTACCTCAAAACAGAACAAGGGTGACCTCACTTACAGGGGTTGAGTGGTGTTGGAGAGGAGGGTCCAAGTTGCTAAGAGGAGGAGTGGAGGCTCATCACCCTGATGTCCTACAGGTGGTGGGGCCATTAAAACATAAAAAAAATCATCTCTGTCCCAAAGAGGTACAACCAGTCCACCAGAGCTTGAGGGTTGGAGTCCACTAGGCAGGTGGAGGGAGGGTTTCACACCCTAGTGTCCACTGGTGAGGGGGAGTGTTGTAAGAAAAAAAATTTCTCTACTCAGAGGAGACAGGGTCACTCACTCACCACATTAGTGTCAAGTGACTGGAACTGAAGAACCCAGATCCTAGGAGGGGGGAGTGGAAGGCTCATCACCCTGATGTCTACACATGGTGAAGGGGAGACTAGTGTTGAAAATTATTGAGAATGTTTCTCCTTGAAATCCCATTTTGTTGATCACAGGTTTTCTTGGTCATAAATAAAAACCTTGTTTTGACCTCCACCATATTCAGTTGAGATGGTTTTGATTAAAATATTGGGTTTAGAGGACAACTTTTTATAAGTGGTAAATTTTTTTTGATGTCTTGACAAACTTTGGAAATGTCTACAATTTCTCAGAGTTCTTTTGAATAGAAAGTATGGAAGGATCTATTTATATATACAAATTTCTGACCTTTGGGTTTCACTAGAGTTGGACCTAACTGTAGTCTTAGTGGACCCTGAAATTTTTTGGTCTTGAGTGGATGAGGGTGTGGGACTGGTTAATGTAGTCTTAAGACCTCTACTCTGTGTCTCTCCAATAGGACCAAAAAATTGAGAGTCCACTAAGGTTACAGTGGATTCATCTATTGGTGACTGGATTGGCCTCTGAGGTTCCCTAGTAGATTAATACAGGGAGTACTGAGAAGGTTATTTACCTCTCTCCTCTGTGAAGTTAAGATAAAGGTAAATCTTTCTTGTATTGTTGGTTAGTGTGTTTTTGGGAAGAGGGATGGACTTGAGTCCTTAGAGGTCTTTTCCATAGTGATTTGAGTCACTTAGACATAATCCTCAAGTTCTCTTGAGTCTGAAGTATAGGATCTCTAGACTTACAAATTATTTCAGGTAGAGATTCTACTGATCTCAAGTAGACTTGTAAAAGGTATGACATTTACCCATTGGCAAGAATTCTTCTATATACATTTAGGTTATTGTCTACTTTTGTACAAGTTGTAGTAGTCTAGTCTCTTTGTGTTTAGTTTTGGTGTTACTCTATGGTGTAGTATGGTGATCCTACATGTTATTTTTCCTGTCATTGTTCACAACAGTTCCTACACCTCTATAACCTTGGGAGTATACAATGACCACATTTTGTCATGTATATGGAACAATTTATCAGCCTTAAGGAGTTTTACAATTTGTGTCTCAATGATATACTGGATGTTGATATATGAGTTCTCTGGACTTTTGTCCATAAGTATGAACATGTGTTTGTAAGTTTAGTTGTAATAAGTATTTTGGTTGTCCATCTTTGAGTTTACAAGTGGTTGTCTACCTATTCTTTTACACTATATAAACATGTTACTTTATAATAAGTGGTTTTGTTCCCTACTTCATGACTATGTAGGGGTTGGATCTACTTGGAACTTTTGTGATACATTCACTTTCTTCTGTCCTATAAGTACTCAGGTAAATATACCTTACAGGTATTATGTGTTTAGACATGCCTGAAAGACATCTTTCATCTAATCATCAAGGTCCCCACCCTCTTCCCTCTTACTGACATTACCCATGTTCCAAAGAAACCCAAGGTTTTACTTTATCACCATGTCTACTGTTGAGACTTATATAGTTTTTGGTGACCTAACATGTTGAAATTTTCTCACTTAAAATACCATGCACTGAGTCTAGAGGTATTTTTTCCTCATACAAATGTCAAGGTCTTGGTCATGTATATATTACACTTTTTATAATGATAGAAGGGATGTAAGATTTTGGTTAATTCTCAGAGTGATGTTACTCTAGTTAGTGTAATATTGGTTGTCACTTTGTCAAACTCAATTTTTCTAAAAGTTTATATAATAGAGGAACTGAGTATATCAAAGGGACTCTTTTTCTACAATTATTAGTAAGGGGAAATTTCTACTCATTTATGTAAGTCTCTCTAATTTATACCTTATCAGCAGTCTAATTCAGTCACTTTACCTCTGATTTGAGGGTTCAGGTACACAAAGAGTGAAATGAGAGAGGATCTTGTACTTTTGACCTTGACCCACCCTTTTTGGAATCTTCAGTAGATGGTAGTAAGAAAAAAAAAAAAAAAAAAAGACTCTGTCCCAGAGTGAGACAGTGGGTGACCTCACTCACCACACTAGTGTCATGGTGAATATGAGTTGTCTGCTATAGTGGAGGTTCCTTGGTTTTGATTAAGAGTGTCCCTCTCACCTTTATAATCTGTAATGTTCTAAACACTGGGAGGTTTTGAGTTAGGATGGACTTTTAGAATAAGGAATCACAAATTAAAGACTCATAGTATATTGTCTGACTGCACCCCAAGTTTCTTCTATGTACTTTACATAGTTCTAGCCAGATGTTTTGATACCACTTATCTACTGAACCCAGTTCTTTACTGGGTTCATAACAAACTCTACAGGATGGACAGTTGTGTTTTAGAGAGCAGTGCTTGGTCAGATAGAGTTAAGGTGTCTATATGGTCCTTTCTTGTTGTTTTCTTATGGGTCTCCTAATTTCAGATAGGTGTCATCCAACTGTAAATTTTGGGATTTCTGTACATCTTTTTATTCTTCACTGACTAATCAAAGATAAACCAACCACTTTTCACTAACTCAAAAAGGTAAAGTATCCTATGATCAATCACAGGATATTGCATAGTGAATATATGAGAGTATCATGGACAGGGTTTAGATAAATTTTCTTTTTGAGTGACTATTTGTGAACTTGACCTATAATCTTTTGGGTATGTCAGTTTGAGACTGTATACTGAGTGATCTTCCAATGAGACTAAGTTTCTACAGCTGTCTATGGCACTAAAAAAGTTTTGAATATTTTTGGACAATTAGTGAATCCTTTTTGTCTTCAATCTTGTAATGGACTGGGGATGTATTTTTGACTCTGACTAGTCTCTGAATTACAAAAATTACTTTAATATTTTCCTTTTCTTTTTGTATAAGAATTTACAAACAAACTACAGTGAGATAATTTTTGAATTCCATGTTTTCTATTTGACACTGGTCCAAGGGACCCAAGTTTAGAGTAGAGATATCCCTGATGAGACATGGAAACCTGTTAAGGGATAGGAGTCATTGGAATAGACTTTTCACCCTTATTATTAGGTGGGGTCTCAACAACTCTCTACTTTGCTTTTACTCTTTATTTGTGTCCATCTTGATATTTTCTTTTCATTTTGTCTATCCATTCCACTCCTCCACTGGCTGAATTATTTTTTCCTTGTCCTAATATTTTAAAGTGATGTCTGTGTTTCTTCTACTGTAAGTAGTGAGTTAAGGTCCTCCAGGTCTAGAAGTGGGTGGGGAAGGATAGTGAAGGAGTGGGGAAACCTTAGGAATAAGAATTAAAAGTTGGGTTTTAGGAGAGGTAGATAAGTCCTGTTTGACTATATTAATGTAGACTTTTTGGTTTACAATTATAATGTTCCTTCACTGACATTAATACTCAAATAATTGTGTACTGTTTTAATAAATTTTCCTAATATAGAATTCAGAATATACTCTAATGTAATGAAAAGCTTCTATTTTACTGTCAACTTTTGTAAATAGGAATTTTTCTTCTTAGTGAATTAGGGGGAAGTTTACTCCTTTTATAAGACACAGTTTTACAGTATGTATGGAAGCTGGAACTGGTAGAAACCTAATATGAGGACTGGTTCCTTTGTTTCAGACTAACAAAAGGTCACAGTTAATATAGGAAAGTTTTTTCTTCTGTAACTATGAAATTTAAGTCTCAGTGTTATATTTCATGGTTTTGGGGGTACATATTGACTTATGACAGTAAGAAAAGTGTGTCATTAAGAGTGGTTTTAGATGTACCTCTATAAGACCTTAGATATAGTAGAGGGAGTCTTGTCATTCTTAGGTGGGGGTCCTGACCTAAAACATCCACTCCTAGTTACTGTCTTTAAACTTATATATGTAGTGTAAAATAATCCCTCAATACTACAACAGGAAGTAATATTTTTCATAAAATCTTAAAAAGGGTATTTAAGTTCTATCTCTGAGAGAGGAGGGTTGAGAGGTTATATCCACCATTGTCTGATGTGAGCTCTTTGTAGAAATATGATAAAAATTTCCTGGGTTTAATTATTGGATATTTTACTGAAATGTATTTTCACTTAGAGTCATAAATCAGTTTTCATCCTGAGATTTGTTTGGGTAGAAACAATCCCTTTTATAAAAAATTTGGTATTGGGATTACAAAAGTTATTTTTATGAGAAATTTTTACCTTATTTCTCACACTGGTAGTCTTTGTAGTACCACCTCTGAACACTTTTTACTCTAAAGACCACACCATCTCTTAAGACTACCAGAGTTTTAAGGAGGAGGAAATCCCTATTTTCTGAAATTCTGAAAAATTGTTTTTTCTTTTTCTTTTTTTTTTAAGGAGGAGGACCACATGTGTGTGTCTTCCCAAGGGAGGGGAACTTACACTGGTCCTAGACACTTTTATTGCCCTATGGGAGGACACTAATCCAATACACCATCTGATCTGTTCTAAGAGGAGACCAAAACTTCTTCAGTCAGGTACAACACTCTGACAGTACATCCTACTGGAAATTTATAGACCCTCTTGGGGAGGTCTGGTCACTCTTTTGGGGAGTCAGGATGTTAGTGTTCCTTGATTTAAGAGGTTGTTGGACTTCCTTGAAACTTCTCCTAGTACTCAGGGAACTAAGTCAACTACTGGGGACTGTCTCCTATGTGATTGAACATGATCCCTTCATATTTTTTGTAGTACCCTTACTATATATAGTTGAAATTCCTATTAACAGTATGAAGACCCTTACTTCCCTTTCTTTAGAAATCAACATAATACTAGAAATTAAAGAGTTTTTTTTATTCTAGTCTTCTTTATACCTTTTACAATTATGAAAACACCCATGCATCCATAAGTGTATGGGAAAAAAGACTCAAGTTTTATAAAATATTAATTTTACTTTACTGGTCCTGTCAGAGTAGGATATTATGGTCTGAAACCTGGCTCCACCCTCCTACCAACTGGTCTGGTGGAGGTTGTACCTTTTGGGGTAGAGATGAATTTTTTTTTTTTTTGATATATATATATATACACACACACACACATATATATATATACATATATATAAATATATACACACATATATATATATACATATATATAAATATATACACACACATATATATATATATGTGTGTGTGTGTATATATGTATGTATGTATGTGTGTGTGTGTGTGTGTTAATGGTCTACCACCTGTGGACATCAGGGTGATGAACCCTCCACTCTGTACTCTTAAGAACTTGGACCCTCTCTCATCAATCACTGACTCTAGTATGGTGACTGAGGTGGACCACTGTCTCACTCTGAGACAGAATTTTTTTTATTTTTAATTTTAATTTACTTTTCCAGGTTCACTTAACTTCTCCTTTCCCCATAGTTCCTTCCAAAACACCTCCACTGCAAACTGACCCAGAATTTACTGAATTTGTACCCTATTCTTCCCTCCCTTATTCCTGTAAAGTCCATGCTCTTTATTCCTCTTTGTCACCTTTGTTGGATTGCAGACAGTTGGTCACTTACCTATTGTTTTTACATTAAGTCTACCATAGGTTGAATGCTACCAAGTTGTACTCTAAAAAGACTGAAATCCTATCTAAATAGTTTCATCATTTAGGTAAAAGTTGAATACTATAAAAGTTGAAGTCTACCCAAATAGTCCTGTGTCAACTCCTTGTGGACAGATAGGTATGTTAAAGTTATTTTTCCTTTACTCACTCTATATGAGGTGTTGTACTTACTTGGAACTTTTGTAATTCACTCTCTTGGTCTATGTTTTGGTGTATAACATACTAAGATAAATATGTTTTACAGGTCTTATGTTTAGAATATCTGTGTTCATCCATCTACTAGTCAAACATCCAGACCCCCTTCCCCTTTACCCCTCACTACATTCCCCTAACCCAAAGAAACACCCCTTACTTTTACAAAATTTTAACTGCACTATTACTAAGTGTTACAGTATATATATATTAGATATCTAATATATATATATTTCTCTGACAATCTGTCACTATTCACTATATATATATATATATGTATCTCTCTCTCTCTCTCTCTCTCTCTCACAATCACTATTCACTAGTCCTTTTATTTTCATAACTCCTCCTTATGCTTCAACTGCCACACTTTTGTACTCTAAAATATATCCTAGGTCCCTTGGAATTACTCTTTCACTGAATACTCATTTTTGTTCCCTAGGATTTGGAATCTAGTAGTCTTAGTGAGCCTTTGAACAATTTGTATGAACAGGAGTAGTGTCTATAAAACTAAGCCATCCAAGAACAGACTATAATTATGAAAACCAGATCCCTTGGTGTAAAACTCTTGGTGACTCATTTCCTTCATTTCCAAAGGGAATCAAATGATCACCATTGGGATCCTTTGACAATGGAGAGCCAGATTCTATGTTTTATGAAATGTGTATTATTGTGTACCTTTTATCAGATATTTAATATTTATAATAAAAAATACATGGTTTATAATGTATTCTGTTTTAGATTGTTCTATATATATATATATGTATTTTATATTCTATATATACATATATAATATATATCTATTTATCTCTCTCTCTCAATACAAATCTTTCTTTTATGAAGTTTGATTTTTTTCTCTCCATCCTTCATATGGTAAGGTAATAACCATTTTTGTTTAATGATTCATCAGAAATGTTTTTTGGTTAGAGTGAGGAAATCTTGTGTTGGGTGGTAATTTTGACTACTCTCCTTAAAGAGAGGGAGAATGGAAATCCTACCAGTATGATTCAATCTTTTCAGTATTTACAATATAATTTTCATTTACACTTGAATGAAGGTGTTAGTTCTGTAAGATCTTCTTTTTCTCTTTACTTTTAGTCATGTTACTTATTTTGCCATAAAGGTTAATATTCAGTTTAGTGTAGTATTGTTGGGATTCCTTAATAGGTTTGAGAACAAAAATCTAGAAATAATATAGTTTGAGAGGAAATTTGTTCAGGGTAGACACCCTAAACCTTGGACATTATGACTTTAAAAGTAGTATTACCTTTAAAATTTTTGTCTTAAACTGGGTGGACAAAAATTTTGTGAAAGTAATGAATTGTTCTCCAGATTAGAACCCTTCAGAACTTTAAAGAGAGGAATCAAAGGGTACACAATTTACTTTGAACTTCTCAACCAGAGAATATCAGAGGACTGAGATTGTAAGATTCTTAATATAAACATGTTATTGAGTTTTTAGTGTATTAAATTAAATGGTATACCTGAGGTTTTATATAAAAGAGTAATCCATTTGAACTAGAGTAAAAGACCTACACAGGTATAAGAACCTGATGTGATTTTGTACTATGGTTAGAAGGAGAGTGGTATTTGGGAGTGAAGGAAAGATGTAAATTCTTAAAATATGACCTTCTCAGGAATTGTCTTTTATGGTAGATTATTAATGGGGAGTTTTAGCTCTTTCAGGATAGACAAGAATAGATCAATATTCTTACTCCTCTAAAGTGTATTACCAATATTTGTGAGGTGTTCTTCTAAGTACTACACAACAAATAGACATCAGAGTAGTATGAGACAGTATATTGATATCTAATTCTAAAATTACAAGATATATAAGAAGATTCTGTCACAAATGGTCTCATTCCTGTTTTCTAGGTGACCAAACTTCTTTCTAATCTTGAAAATTTAAAAAATGGAGTGGAACAAATTAGATATAAAAACATACATAAAACATTGTATATATAATAATAATGGTATTTAGTATATATTAAATTTTAGTATATAATCCCCATTTACAGTCCTTTGAAAAATATTTAACCCTACTTTATGTTCAAACTTCTGAGTGACAAGATCCATAATTTTCATTTCAATATTGGTTCATTTGAAGGTGGAAAAGTACAGAGTTTGTCAAATAACAACCTCCATTCTAGAGAATCTTGGATTTGTCCAGGTTCATGTCTTACTTCATTCATGGGTATTGAACACTTGTTAAGTATGATAAAGAGAGTACACTGAGAGGAGTCACTTCTCATGATATCTGTTGAGTGGATAACCATGGATAAAATGTGTCCTTTTTTTAATGAAAAATAAGTTTCACCTTGAGTCCTGTACCCCTCTTTTACTTATGTTTTTTATCCCAGTTAGGTTTGTGTGTGTTTACTCATTGTGTCAATACAAAAAAAGGGTAAACATACTCCAGGGTCATTTAAGATTCATTTGACTTTAAATTATTATGTGATTTTTTGGTACTTAACAAGTTTACTTAGGGTCTACCATGTTGCTCATGTCTGTGATCTCAGATTTTTTGTTTTCTTAGGTAATAACTCAAAAACTTAATATAGTTCATCAATGTAGAGATGAATTATTTACTCTTTTTGCTCCTATTCTGGTAAACTATTTTACTTTTATGGTTCTTCACCATAATCTCTGAACTTATGTCCATAAGCCCAGGTTTCAAGTAGACAGTTTATGATTGACCCCTTTTCTCCCTTTTTATAAATATATGTATATATAGAGTGTGTTTTTATGGGGGTTTTCTGTTTTACTGGTCTCCCACCAGTGTGGGCATTAGGGCCATGAAACCCTCCACTGTCCACCTATGGACTCTAGTCCTCAACCTCTAGTGGACCAGTTGTACCACTTTGGGACAGAGATGATTTCTATTTTTTTAATGGTCCTACCACCCAGGGACATTAGGGTGATGAACCCTCAGACTCCTCCTCTTAGTGAACTTGACCCTTCCCCTCCAACTCACTGGTTCTAGCATGATGACTGAGGTGGACCTGTCTCACTCTGAGGTAGTGTTTTTATTTATTTATTTATTTTATGTTACTTTGTCTTTCAAGTTTATTAGGGTATTAGAATGGTGGTTCTTTATTGAAAGTGAGCAATATGAATAACTAAAAAGGTATTATTTACATGAAATGACACTGATAGTACTTTTCTTTCAATAAAATCTTTGTCTCTTGACAAAGTCTAGTTTAGATACATCATCTTGTCTGGTAATCCACCCTTTCTGCTCTAGTTTGATTTAGAGTCTTGGATTTTCATCCAGGTAAGGTCTGATTTTTGACTGGTCTGTTCATTACCAAGTTGTCAAGATTTATACCTGTTTCTACACTTTCCCTTCCTGTCCAGATTGTCACCATATACTTTACTTGTCCTCCCTTTGAGTAAAGAGGAGACTTCAAAAGGTTTCTACACTCCTCCTGTAATCAAACTGTACTGGGACTATACCCTGTTCTATTAAAGTGTCTTCAAAATGTACAATTTCAAAAGAATATCTATGAGTAAGTTCATTGTTACTTGTGATTTTAGATTTCTTTCTTTTCTGAAATCTCAGTCCAGACATAAGTTTAAGTTGAGATGGTGAATGACCAAGACACTGAAACCTTCAGAAAATTGGAATAATTCAGAATTAAAGGACTAAACATTTTACCCCTATAGCAGAGGGAGTGTCCTAACAACACTTTGAAAATACTCTAATTAGGAAATATAAACCTATCACATTCATTTGTTATTGACCTCAAGTTTTTTTTTTTCTCATCTAAGGTAGTAAATAATAACCAATGAGAGTTTTTCAAAAAGTTACATGATCTTCTATTTATAAGTTTATGGAATTATAGAGGTAATAAAAGTCCATTTGTGTACAGGACTTGTTGGTTACCCAGTTGTTTATTTAATTTTCCCTTTAGATTTTTGTAGAACTATAATTTGATGTACCTTGTGTTATATGGTTTTGGTTACCAAGTGTGATCCTCTTAAAATTCCATGTTCTTTTGAGAAACTCTAAAGAATTTTATTATCATACAGACTTAAATAACTCACTAAATGGTCTTTGACAACATTCTCAGATGAAGTAATATGTGAATTAGGAGAATTGAGATAGACATAATAGTTGGAGTGGGATTAGTGTATACCCTGTGTCTCTCCAATTCATTGAAGGGTTCCAGTCTCAATCCTTCATGATTGGTACAAACTTAGTCAACAGTGAGGCCTTGAGTGTGAAAGTGGTGATGTATTATGACAAACATAGAAAATCCTTTGATACACTCAGATGGAGTGTATCTGAGTGTATCCAAACAAAAAAAAAAAAAAAATTTGATAGAAAAGGGGGTAGTTACAAAAAACTTCCTAGGGTTTAATCTCAGGGTGTCTGTCTGTGTCATGAACTGTTATACCTGTAAATTCCAATTACAACCTAAGATGACAGAAAAATGATGTACTGGATCCCTTGCTATTAATTGGATCTGAGAAGGTTCCCAATTTATTGGGTAAATCAATATGATACATTTAATAGAGAATCACTAACTAACTTTGTGTGACAATGATTAACTGAGCCATACTTCAGAAAAAAAAGAAGGGAAAGTTCTATGTATGGAAAGGTCAATTTCAACTCTCTAGTAGAGGTGGTTAATGAAAATACAGGGGACAACTGACCAGTAAGATCAATTTTTTTTTTTTTTGATATATATATATATAGATGTGTGTGTATACATATACATATAGGAATACATGTGTGTGTTTGAAGTTTAATTTACTCTTGATCTTCTAAACTCTTCAATGATGATTATAGGTATCTAATACTATAAGATTTACTATACTTAATATTCTTAATCCAAAGGACTTTACTTACTGATCTTTTGAAAGTTCATCTCTAATCATTTTTAATTTTTCAGGATTAGGGTAATGACTAAACTACAAAAATTCTCAGGATTTTTTACCCAATGTAGGTAAAAATTCACCCATCATAATATTGTGGTGGGTAGAAGTTAGTGTCACTAAAGACTTAACACTCCCTTCAATAATCTACTGTCCACAGACCAAGAGGGACATGCTAAGGGTACTCAGTTCTTTAACATTCCACCAGATATAGTGTGGGTTGGGGTTCCTATACAGGGAGTTTTCAGATGGGTGGGGCAGTAGAAGTGTAGTAGACCCTTTGGTCCAGACTAATCATCAGGAAATTCCTTATGGAGAATCAGGGTAAAATGACATAGTGTCTTAGGTTATTTTGGGAATGTCCTCTAAGTTACCCTTTACAGTTGTGGGTGACATCAACCACCACTGTTACTGGTATTAAAGACACACCTAAGTCCTGTCTTTTAAACCCACTTTCTCTCCACTTGTTTTCTCAAGCTGAAGGGATGTCTCTCTTGGTATGGTATGGTGTTTGGTGTGTTAATGTTGCCACTCATGGTCTGTCATTTACTTGTTTCATCTGGGTCTTTGTCTGGGTCTTGATATACTCCTAAATCATATGTTATTTCTACCATAAAGCTCAGTCATCCCTTTTCTACTTAATAAGTTATTTACTACAAAGGTTGATCATTGGGTAAACCCTTTTTTATTTTCATACCAGGGATGGAGTGTGTATGTGTTTTTATTTAAGGTCTGCCTAATTTTAGATTTACATTTTTTATTTGGTATTCACCTGACCTTCTTTTATCTCTTAAAAAAAATTGTAGGCATCTTTCCCATTTTTGGGTCTACTGTACTTGGTTTTGACTTCTCCAAGACATTGTTTATGGGGGAAAATATATAACCCAGGTTGTTATTCTTGGGTATCCTTTTACCTCTTACTTGTGTTTATCTGTTAAATATCTTCTCTTCCAATATTCCACATTTTAATATAGATAGACTCTTTGTTTGTGATTTTGTTACACTAAGATGACAAGAGGGTGGGTATGACCTTTTGAATTGGACTATTATAGACTCCCCTTTATTCTGAGAACAACCACTCTCATAATTAAGTATCAAGAAAACTTTTACTGTATCTTATGGACAATTTTAACTTTGTAGTACAGTGAATTAGGTCATTAGGGTGAAGACCCTTAGTTAGATGTTTTTGTGACTGTTCATATGTTTCTATGTAAGTTCTCACAAGTGAGGCCCAGCCAGAAGTAGGACATTAGGGTCCCTCCTCTCCTTCTGCTAGCAACTGGGGTCCTCAAGTTGGTGGGCTCTTTGTGTGTTCTGGGACAGAGAGAAAAAAAATAAATTTTTTATTTACAAGTGACATAGTCAACAAGTGTTTTTGTTTGGTTGTACAGGTAATTGTCCCTTGGTAAATTTAATTAGTTCAAGTAGATGTGTTACATTATGGTACTTGATAATTTTTGTGGACTATTAGGTTTCTGTGACTCTGTCTTATTAGATAATTTTTGTGGTTCATCACCTTGTGACACAAGGATACTGTGGTAAAAATAAGTTGTAAATTTGTTTAAACATTGTCTTAATGTACTCATCACTGTTAGCAAATACTCTGAAAAGTGAAAATACACAAGATAAAAACAATACAAGATATATATGTAGGTAAATAATACCTCACAATGAAAGTTTTTAGTGTTTAGGTCATAATAAACCACAAGTTCCACTCTATACTGAAGACTATAGTTGGAAACTATAATGAAGAGTTAAATCCCTTTAATGTCTGTAGGGAATAAGATTGATTGAATTTTGGGTGTAAAGTTTGTATGTCTTAACTACCCCTTTTTTTTCTTTCTTCTTTCTTTCTTTTGTTGTTCAAGTCTACTGTCACTGAGTGTAGTTTAATAAATATTTTAGACAATTTATCAGGTAGAAGACCTCTATGGACCATAATGTCAGGTTGAGGTCAACTACAGAAATGTCTCTGTTCTCCTTATTTCCTTTTTTATAAGTTCTTGACTTTTCATACCTCAGTACCTTTTTAACACACTAGGTTTGATGCCACTATCCTGTTCTTTGTTCTCTTGAGGTTCTCATTCTGTGACACAAGATAATCTAGGTTTGGAGGTATGAGGACAAAGGGGTTGAAAAAATTTTTTATCTCTGTCCTAGAGTGATAAAACAGTGACCAGAACTTGAGGACCTGAGTTCCTAGGAGGAGGAGGGAGGATTTCAGGCTCTAATGTGAACTCAGTGGTATGGACCATAAATAAAAAAGAATTGAGAGAAGGAGGATATGGTGGTACCTTCATTATTTCTTATAATTAAATTCTCATTACCATATCAAGTGATGTAACCTTATGTCCATATTCAGGATGTAACATGTACTTACCTATGTACCTAGTTAATGGGGTGGACCCAGGTTTCCTTGACCCTTGGAGGGAGGAACCACAGACCTTGTTCAAGGGTGATCTAGGGAAATGACTCAGGAGGGAGTAGAAATTAATACCAATTCAGATCCTATTGTCCTGACTTTCCACTCCCCTTTGAAGGAGGTCTCAAGAGATGGGAGAGGAGATGGCAGGATAGAGGAGTGAGGAGAGTGGTTCCTCAGGTTAGACAGGACTTGAGTCTGCAGTGACAGTTGATGTATTTTAAGGTCTCTTCAGAAACCCTGATGTTTGTGTATGGGAATTACAGAAATAAAGATAAAACAGATGGAGAAGTCAGATCCACTTTTTTATCCTTCCTATTATCCCTTCTTGAAACAAATAGGATGAATAGGGGGGATCCTTAAAACTTTTGGAGATCCATGTTATTCTTGAGTGTACCATATCTTTTTCTCCTCCTTTCACATATCTTTACTATTATTTAGTCCTTTTCTTGAGAACCTTGTTTGTCCCTCCAACTTGATATTCCTCTCTTTCTCTCTGATTAGTTGTTCCACCCAAGGGTTCTGTACTACTCTGATAATGATTCCATCCTTAATGATTCCCAGGTACAGGGGAATCACAATCATGATACATGAAGAAAGAGTCACTTGAAGTCTGGGAAGAAAATCCTAGGATCTTACCTGAAAAAAAAAAATAGCCTTTTGTCAGTAAGAGAGTTGTAAGTTCTGGGGTTCAGATGGTGTGAGTTAGTGTAAAAGAGAAGTATAGTATTAGAGAGTTGGTAAGAGACAGGAAAATTGACAAAAAGATATGGGACTAGTTTAGGTTGTTTTCACTCTTACAATCTTAGTACATAAAAATCTCCATCTGACATAGAGTCTATTTTTTTTTCCCTCTATAAGGTAAAAGGTTTTATACATAGTCTTTTTTATTCATACTTTCCTGTATAGAGTCCATTGTTCAATTAAACAAATGAACATAAAATACTTAAGAAAATTTATTTGTGTAATGATTTTTTTTTTGATTTCCAAAAACAGTCAATTTTTTGCTGTGACTACTTCTGTGGGAATGTCTAGTAGATCATGATGTGACAGGGTATGCCATGGTGTACAGTTATATTTAATGAATTTTTAAGTCAAGGACACAAGTGTTCTACACAGTTGGAGTTTTGGTGTACAGTGATCACAGACATGGTGTATGTCTTTGTATTTTCTAAAGGTAGGAGTTTCTTTCAAGATAACTTGTGTAAGAGATTAATTTATTTTTTATGGTAAATGTGTTGTATCATTATCTTTTCTAACTTCTCATTCAGACTATGAATTTTTGGACCATAAAAGAGGTGTACCAGAGTAGGACATTAGGATCTGAAACCCTGACTCCACCCTCCTAGGAATTGGGTCCTCAAGATCTGGTGGACCTTGTCCCACTTTGGGGCAGAGATGTTTTTTATGTTTTTTAATGACCCACCACCTACAGGACATCAGGGTGATGAACCCTCACTCCACCCTCTATTGGACTGGACCCTCCAGTTCTGACTTACTCTACTCTAAGTGGTGATGTGAGGTGGACCCACTGTCTCACTCTGGGACAGAGTTTTTTTCTTTTTTTGTTTTTTGTTTGTTTTTGGTGGACCATAAAAATTCATGTGATAAAAGTTTGTAAGTTTGTAAGTCTTCAATAAAGTAGGATAGAAGTACCAAAGGTAAAATAGGACCAAACCCTAATCCTAGACTATTTTATTTGCACACTTGTCTTGGTGAAGAGTACCACATATTGTCTACTAGTTATACATAAAGACTCCTTTAATAAGTTAAAAGAATTAAAAAAAAGTGTTTTAAACACCAAAGTTCCCTGGTTGGAACTGATGATGTGGAAGTACAAGATTCTTAGTCCCCTGAATATATTTTGGAGTCAATGGACTATTCCTGATGTAGTTTCACTTTTGGTACCCTTTCTTGATCTTTCATATGAAAACTTGGATCAAGACATTTCAAAGGAATAGGTGTCTATTATGTGTAGGGGTAAGGAGGTTTAAGAAAGAGAGTGGGGACAGATACCAGAGCTAAGTTATTTATCCTCTTCCTACTTAAAGAAATCTATCTATCTATCTATCTATCTATCTATCTATCTATCTATCTATCTATCTATCTCTATCTGTCTATCTCTATCTCTGTTTCTACCTCTGTCTCTACCTTTATCTCTGTCTAAATGTCTTCTATTCAAGATCCATTTGATCACAGTTGTAGTTTCACCATATGGATGTAGATTGATAAGACCTCTCTTTTCATATGGAGTTTCTTTAGCTGATGTATGTCTCTTTTTCAAATTCACTTTCATGAGGGAGAATGTACTCTGTGAAATTCTTTGATGAACCCCCTTCACTCTTTTACCCCTCTACATGAGTCTCCTATGTTTCATCTCTATACATCCTACTTGTTCAGATCTTTATATTACATGTTGTACTTCATATATCCATTATTTTAACAGACATAAACCCTAAGTGTGATTTACTCTAAAATTCAGGAGAAGGTGGTTTTGTTTTTTTTTTACCCATTGATACACTCAACTCCCTATGCAATTAAACAAGTGACTCATTAGAAAATTGGTGGATATACATAGGGTATTGTAGTACAACATATGGAATTTATATGTCTTATGTTAAATAAATTTTATTTTATGAGGTTATAAAAGACTAAAAATTATACAAGTTTCTTTCATAATTAAAGTAGAAACTACAATTTGTCTGGATTAGTTCAGTGATAGTTCTAGTTGTGATTTCAATATCATAAGAGAAAACTATGGAAAACTCTGTGTGTGTGTGTGTGTGTGTGTGTTTATGTGTATACACAAACACACACACACACACACACACATAAAATTCAATAGCAAAAGGTCCAGTTGCCACTGTGGACATTAGAGTCTGAAACCCTCTGGTTGTCTTCCTAACAACTCTGGTCCTCAAACTCTGGTGGACCCTTGTGTGTTCTGGGATAGAGATGTTAAAAAAAAAAAAAATTTTATGGTACCCACTACCTGCTGAACATCAGAGTCTATGAACCCTCCACTCCTCTCCTAGGGAACTGGGTCCTCAAGTTTGAGTTAGGTGATAGGTGAGTAAGGTCAGACCTTGTCTCTTCTGGAACAGAGTTTTTTTTTTTGTAAAGATTAATTTCTATTTCTCAATATCAAAATACTTGGAACTGACTTGACTCCCTTTTAGGGCATTAACCTTTTACTTAAGACAGAGAAGTTTTGAAGACTGATTATCTCTTACTTATTATCCTTGGGTATAATCTCCTAGGTGTAGTCAATTTTTCAAAAAGGTTTATTCTCACTGAGACTCAAGACTCTCAATTTTCTAACCCAAGTTTAGTTTCTGAACATACTAGAACTCATTCAATGAATTAGGGAGACACTGAGTGACAAGAGTTTACATTTACTTCTATTAAACATTGAGTTTTTTTATTTTTACTTTTTCAAAAGAGATTCTAAGTTTAGGATTCTTATTAAAGTAAAATTATAGTCAGTAAATCAGACCTATGTGGTATTACTCTGATTAAAAGGGAGACAATTCCAGGTGTGTTTTTGTAAAGGTTATTTTAAATGAACACATAGTTGAAAAGGAGGACTCCAAACAACAAAAAAACCATTTTTTTATTTTATTTTATTTTATTTTTATTTTTATTTTTTTAGTGATCTGACCCATGTCAGGGTAGGACATTAAAGTGAATCCCTTGGTTCCTCAACCTAACAAACTCAGTCCTCAAAGTCTGGTTGGACCTTGTACTTTTGGGACAAAGATGTTTTTTTTTACTTTTTAATCAGTCCACACCACCTGTGTGGACACCAGGGGGATGAGACCTTTCCCTCCACCCTCCTAAGAACTGGGTGGTCTCCAACTCACTTGGTTCTACCTGGTGACTGAGGTGGACCCACTGTCTGTTCTAGGACAGAGTTTTGTTTTTGTTTTTGTTTTTGTTTTGTTGTTGTTGTTGTTGTTGTTTTTTGGTGAGGTGTGCCACCAGTGGGACATTAGGGTCTAAAACCCTCAGGCTCCCCCACCTAGTGGTCTCCAGTTCTCAAGATCTGGTGGAGGTTGTACCACTTTGGGGTAGAGTTGATTTTTATGTTTTTAATGGTCTACCATCTGGGACATTAGGGTGATGAGGGTTCCTCCTCATATCAACTTGGACCCTGTCTCCAACTCACTCACTCTAGTGGGTAGGTGAGGTGGACCCCCTGTTCTCACTCTGAAGCAGAGTTTTTTTTTTTTAGTGATATTTTAACTTTATTTAAGTGTTGTTTCCTTTATGTAAACATATGAATTGGAAGAAAAATAAATGAATAAATGAATAAAAATTATAAAACTCTAGCAGAGCATGTAAGGATCCACCAGAACTTGAGGACCCAAGTTGGTGGAGGGCAGAACTGAAGGGTTTCATGACCCTAATGTCCACACTGGTGGTACAGTGGGTATAAATTGAAAGTGAAAGACTTATAGTGTCTCTTTTCCAGTAGTTTATATATCATGATATAAAGTAACAGATTCTACTGTAAGTGTAAAATAATTATTATCAGATTTTAACTACATAATGTTAACTAGTTAAATGTAAATATTGACCATCACAAAAGAAAGAACCTCATACTTTTTATCACAATTCAGAATTTTAGTCACTGTAGAAATTAAATTACTTTATCCATAAACCTTAGGGGTGTTAAAGGGTAGATCTGATCCATTTATTTTAGGATGGTTCATGAACCTAATTCTCATGCTATACACACACACATGTGTCTCTCTCTTAAGAAATCTTATAAGATTTATTTTTCAGTCACTATAAACCTTACTGAATTTAGGAAATATTAAAAGAGTCAACACAAAAGAAAGAATAAAAAAATTCTGTCCCAGAGGGAGACAGTGAGTCCACCTTACTCAAGGTGAGTAAGGTGAGTCAGAGCTTGAGGAGTCAGAGTTTGAGGATCCAGTTCCCTACAGGAGGAGAGGAGGGTTCATCACCCTGATGTCCAGTGGGTGGTACTGTTGATTAAGAAAAACACATCTCTCCCCCAGAGTAATACAACAGATCCACCAGAGTTTGAGGAGGAGTTCACTAAGAGGGTGGAGCTAGAGGGTTTCTGACCTTAATGTACACAGGTGACTGGGTGGCATACAAAAGATTATTGTACAAAAGAAATTATTCTTTTTACCTCAAAAATAAAGGTTTTTTTTTATCTACCCACACAACTGTAGTATTACAAAGAAATATATAAGACCTTTGTAAATTATCAAGTATCTTATAAAGAAATCCTAATCATGCCTAGTGGTCTAAAATTGAGTGACAAAGTTTAACCAGTTCTAGTGTACATTTTTAGTATGACTGTAGTTACAATAACTACACTTTGTTAAATTTTAAAGGTAAAATGTCAAAATGGTTTAATTGAGGATTACAAAATATACTATATACTTATAGAATGTACTGTTCACACTTAATAATTTGTCCCATCTTTAGATGAAGTCCACCCTACCACTGAGTTGGACATTAGGGTCTTAAAATCTCCACTCCTCCTTCTGACAACTGGGTCCTCAAGCCCTAGTGGACCCTTGTGTCATTCTGGGTTAGAGATGTTTGTATTTTTTTTTAATGGTGGTACCACCACTGTGGACAATCAGGGTCATGAGCCCTGGCTTCACCCTCTTAGTGAACTGGGTCTTCCAGTTGGTGTCACTCACACTAGAAGATGAGTAAGGTGGACCCACTGTCTTACTCTGGAACAGAAATTTTTTTTTGAAATGAAGTTTAGTTGTCTATAAAAATAATAAACATTTCTATCCCATAACACACAAGGGTCCACCAGAGCTTGGGGAGGAGTTCACTAAGACACAGAAGGAAGGTTTCTGACTCTAATGTCCTACTGGTAGTAGTTTAGTTCTCTATAATAGTCTTCTCAAAGAGTTAAAGATGACAAATTGTCATATAGAAGGAAGTATGGGATATTTATATGATTTTTGAACCTTAACATATCAATTTTGTACACTAATAATATAATATATTTTATATGGGGTCATTTGGAAAAAATTTTTTAATTGTACAGGGGTGCCACCAGTAGGATATTAGGGTGTGAAACCCTCCACTCCACCCACCTAGTGGACTCCAGTCCCCAAGCTCTGGTGGACTGGTTGTTCCACTTTGGGGTAGAGATGATTTTTGTGTTTTTAATGGCCTATCACCTCTGGACATCAGGGTGATGAGCCCTGACTCTGTCTTCTTAAGAACTTGGGCCCTCCACCTCCAACTCACTCATGCTAGTAGGTGAGTGAGGTGGACCCTTGTCTCACTCTGAGACAGAGTTTTTTTTTTTATTTATTTATTTTATTTTATTTTATTTTATTTTATTTTATTTTATTTTATTTGTATAGTTATTTATGGTTTTTTTATCATATAGATGTATCTTAAAGTGTATTTTATTTGACAAAAGATACACTTTTAATTGGATTTTTATACAAAGAATACAAATTCTACAGTAGAAAAATAGTCAACTCCTCAAGTGAATTATTAGGAGATTCTAGAATTTGTTTATCCTTTTTTTGATTTTCATCTTTTACCTTTATTTTACAGTTTGTAAAGATGGTGAGTCTTAACTAGAATATTGTACTTTAGAAAAATTTTCTTTTATAATTTCAATTTGAGGGGATAAAACAGCAAAAACAATAGATTTTATTGTAAGACTGTTTAGGGGTTTCTAATCAGTATTGCATTGTTCTGACTAATTCTGACTACCCCTACCCCTTCCTGATATCTTCTGGTTTTTCTATTTAGTATGGTTGAGATTCATGTACAAACTGAGATTCTCTTACATAATTTCCAGGTCAATATGAGGTCTCATATTACTGATCTTACTTCAGGATGACATTTGGTAGTTAGTTAGTTAGTTAGTTAGTTAGTGAAAACAACTCATTTTCAGATTTAAAACACAAATTTGTTCAGAAATTAAGTTCTTCTGAAATTGTTCAATTTTCCTGAATACCCATCCTTCATCACAATACTACATACCCTATTTCCCAAAATTACCCTATCACTTTTACAGATATTATTATGAATTTACCAGGGTTAGTGGATGTCCTAACTACATTTGTACCTTTTCCAGTTTTTGAACCCAGTGATTTTATCTACTAATTACCTCTCCTACTCCAACTATCAATTTACATCTATTCACCAGAATAAGAGTTATTTTTACACTTGTATTCCCTCAAAGATGTTTCTACCTGTCCTGAGTAAGTACTTTGTGTTTTTGACCTGTAAACAAGATTAGAAACTTCTCATACTTTTTAAGGATAAAATTTCCTTTTGTCATTGAGTGTCCTTTATGGTTGGGTTGTATTTTAGTCTTTGTTATCAGATTTCATTATTTTTAGTTTGCAAACTGCTAGTTTAATACTTACTTTAAGTGATGATTTTAAGTGTGACTAAAACAAAGTAGGTGTCACAGTTACAACACTAGTAAAGTTAACACACTGTGTCTCTGACACCTAGTTTTCACCAAAGACCAGCTGAATGAGAGAACTCATATGGACTCAGGGGAAAGAATTCACACAATTTTTTTTTCCCCCTAAAGAAGTTAAGGGTTATGAGATCAGAGGTACAGAAAGATCCTTTGTTCACAATTGGGTGGAATAAACAGTTTGGATGAGGTTTCCTGAAAACTGAGGGGTGTTTGGCTACATGAGTTCTCTCCCATAGACAGTGGTCATACATATCACTTTTTTCATAGGGTTCAGGGTTGTCTTAAGGATTTTCCTCAAATAAATTTTTTGGTGTGTGTGGACATTTTATTCATATATAGGAGGTTCCACTGATCAAAATTTTTTTGTCATAAGAAACTACATTTCATGATCACTTATACAATCTTTTTAGAGTGACATTGGTTCACTTTACTTTGTTCATACCAAACTCTCTAAGTTTCTTTTATATTCTTTTGGATGACAAGGTGATTTTTCTTAGTATATAATTTATATGAGTGTGTTATGAGAAGTCAGACTATTTTAGATGTCAGTATCCTTACCTAGATAGTGATAAAGATAAGTCACAAACTACATTAGGTGTCCAGTGTTTCTTAAATATGGGGGGAACTCTGTGTCTCCCATGTTACACTAGGAGGGTAGAGGAAGTAGTGTAGAGCTGTTCTGCAAGTCAGGATGTCTTTATTTTAGTCCTTAAATTATCTTTCAAAGTATGTAATTTGAAATATTGTTTGTGGAGAATCAGTAATTTGAAGGTGTGGTTGGACTTATATCACTCTGGGGTAGGACTTTTTTTTTTTTTAATGGTCCTACCATGTACATGGACATCAGGGTCATGAACTCTCCACTCCACCCTTTTAGTGAAATCAGTCCTACAACTCCACCTCACTTGACACTAACAGGTGAGTGAGGTGGACCTGTTATCTGTTCTGGAACAGAGTTTTTTTACTAATTTTTAAAAAAAATTTAGAAGGTGCATTGTGTAGGAAAGGGAGTACAAAGTATTCCATTTTTTAAACTATGGAAGTTTTTTTGGTTCTATGGTGATAGTATTAAAAAAAATTTAGTTTATTTTTGTTCTATGGTAAAAGTGGATAGTCTGACCTCCAAGACTAATTTACTTTAAAGAACCTATTATATGTTATAATTCTCTCTGACATCTTTGAGGTCACAGTAGGACATTAGGGTGTGAAACCCTGACCCATTGTACCCTTGGGACAAAGATGTTTTATTTTTATAATGACCCTCACCAGGTGTGGATATCAGGGTCATGAGTCCTCACTCCACCTTCCTAGCAACTTGGGTCCTCCAACTCTGAGTCACTTGACACTAGTAAGACAGTGACTGGGGTGGACCCTTGTCTCTGGAACAGAGTTTTTTTTTTTTTTTTCTCTGTTTAACACTTCTCTTTCCATGAGAGTATATTGTAGTCCTCATATTTTACTAAGTTGAAGAATCTCCTTTTAAACCTTATGGTTTTATAAGTTATTTGAGAAAGGGGAACTGGGTCTTTAAGGTGAACTTATTTGACTTGTTCATGGTTTGTACATTTTCTTACAAAGAAGATCATGTCAGCCATTCTTGTTTTATCACAGATAGTTATCACCTGACCAATTTAGTCAATACCATAGAGGTATTCTGTCTTACATACTTGGAAATTTTATATAATCTATGAGATCTGTGTGATTATAATTTTCACAGGTTATTGTAAATTTTGATATGAGTATGCAATTTTATATTTACATATATACATGAAAACTATATCATATGTAGTATGGTCAGAACTCTTCTTTACACATGTCTTCCACTTTCCTCTCTTGAAATCAGAAGAACAAATAGGAGGTATCAATCTTATAAAATATTGTGTTTATAAAACTATAATATTAAAATTTTATTTTTGTGTCTTATGGTCTGTATGTTAGTTCTAAGTTATGGTCCATTCCAAAAAGTGACATTAACTGAATTGTCTTTTAAAAGTTCATCTACACTATTATTATTTTTAGACTGGAAGGAAGTACACTAAGTGGGGTCAGGTAATGGGACAAATCCTGACTCTTTACTTCTGAGACATCTCAAGGAAGAAGGTAGAGGGAAGTTACAAATGAAACAAGACCAGGGATGTCTCAGGGTGATATGGTGTTGACTATGATTCATTAATCATTGGGAGGAGAAAATAAAAATTATTTCTTCTAAAATCTTTCTAGTCAATAAATTATTCAAGGATCAAATACAAGTTTATGTTCATGAGTCTTGTCACACTACAAACTTTAATTGTGTTCTTTTTCATTTTTTGGAGTAAAATTCTAGAATGAATGGACAGGTATTAATCAGGTACTCCTTATTTGTGGGAAAGGTTTAGGAGTCTATTACTAATCCATAGTTTTATTTAGTTCCAGTATTGGACCAAGTAGTAGTGATTAGACTTTTTCTTTATATCACAAAGTTACTCTGTAATGTCCTATGTTTGTAAACTAACCTAATTCTACAATTTTTTATTGGAATCAGATAGTCTCTTTAAATCCACATTCTACTATAATCATTGACAATTGAAACATCCATACTATTACTTAATACATTCTTTTGTTGTGGCCCCAACCAAGTGTGCACATTAGGGTGTGAAACCCTCCACTCCTCTCTGAGGACTCAGTCCTCAAGCTCTGGTGGACTTGTGCCACTTTAGGGCAGAGATGATTTTTATGTTTTTTTAATGGCCCACACCACTGTGTAGGACATCAGGGTGATGAACCCTGACTCTCCTCTTAGTGAACTTGGACCCTCCACTTCCAACTCACTGGTTCTTAGGGTGAAGTGAGGTGGACCCTTTGTCTGTTCTGAGACAGAGTTTTTTTTGTTTTGTTTGTTTGTTTTTTTGTGACCCCACCAGTGGGACATTAGGGTCTGAAACCCTGGCTCCCCACCTAGTGGACTCCAGTCCTCAAGGTCTGGTGGAACAGTTGTACCACTTTGGAGGGGGGGGCAGAGATGATTTTTATGTTTTTAATGGTGCACCAGTCCTGGACATTAGGGTCATGAACCCTCCACTCCTCCTCTTAGCAACATGGGTCTTGTCTCCAAGTGACTCACTCTACCTGGTAAGTGAGGTGGACCCCCTGTTCTCCTCTAAAGCAGAAATTTTTTGTTTTTTGTTTTGTTTTTTGGTACATTGATATACAGAATCAGTAGAATCAGTTCTTACATCTTCATTTCACTATTCTATACCTTAAAGGAAATCCAGTGTTTCTCTTTTTCTTTTTAAAATTTCTGATTCTGTTTGGTCTTTTAGAAATATAAATTATTATAAGATTTGTACCCACTACTTGTATGCCCATAAGTAATATGATAAGAGAGGTGAAAACTCATACAAACTTTTAAATCATTTTGTTCAAAATTGTGTGACATCAGATTGTTCTATTTTATAGTGTGACTTGTCCTTTTTGACCTACCACACCACCAGTGTGAACATTAGGGTCACAAACCCTCACTCTGTCCTCTCAACAACTGGTCCTCAAGTTCTGGCTGTACCCCTTACATGTTCTGGGGCAGGGATGTTTTTTGAAACATTTTTAAAGGTCCATACCACCAGTATGGACATCAGGGTGATGAGCCCTCCCTCTCTTCCTTAGTGAACTGGGTCCTCAAACTCCACTCACTCATGCTAGTATGGTGTGTGAGGTGCACCTGTTGTCTCATTCTGGGATAGAGTTTTTGTTTTGTTTTGTTTTGTTTGTTTTTTTTGGTGTTCTTTTTGACACACTAGTGCAGTAGGACATTAGGGTCATAAAACCCTGGGTCCACCATAGTGGACTCCAGTCCTCAATCTCTGGTGGAGGTTGTACCACTTTGGGGTAGAGATGATTTTTATGTTTTAATGGTCTACAGTGGGACATCAGGGTCAATGACCCCTCACTTGTCCTCCTAGTGGACTGGGCCCTCCACCTCCAAGTCACTGGCTCTAGTGTGGTGAGTGAGGTGGACCCACTGTGTGTTATGGGATGGAGTTTTATTTTTTCTTTTTCTTTTCTTTTCAACACAGGGGCATGGGGTTAGGGTTTAGGTTTGTGGAGAGAGTAGAGTGTCATTCCCCCTTTTTAGTGGGTTTTTTCATTCACTAGAAAACTTTTGGGTTTGAGAATCTTCAGATTCTAATAATATCAGTTGAGTACTTCACAGTAGTATTTTCTATGAGATTATAATAAATTCATCTTGGTGTATAACCAACAGAACCATACAGATGGGGAGTATGTTTTATAAATTATTGTGACTATACCATGGACACTACACTTTTACATGATACTCATGTGAAATATTTATGATATATACATGGATATATGTCTTTTTTTATGTTGTTTTAGTATTTTCTGAATAGAAACTTTCTCCTCAATGTGTTAAAATAAATCAAGAAATAAGAAAGATATATAAGATTTAAAAAAAGTTACTTATATATAGTGAAAATTTTTTTAAGTTACCAGAAAGAATATTTAATAGAAACTGTACCAAAAATATATATGTATATTTTACATACCCTTTAAAAATTTCCTATGTAATTTAATTTGTTTTATATGTTTGTTTTTTAGTCTTATGTTTTTCTATTTTTCTAACCCTTCCCTCCCTCCCTCATTCCTCCTTCCCACCCACCCATATCTCTTTATATGGTTTATTACCATTCTTCACCCCAGAACTGTGAAAGATGTGAAAAAAATTTATTTTTTTTAAAAAAAGAGAGAGAAAAAAAAAAAATCTCTGCTTCAGAGGATACAAGGGTGACCAGAACTTGAGGACCCTAGTTCTCTAGGAGGAGGAGTGGAGGGTTCCACAACCTAATGTCCACACTGGTGGTGGGACCAGTGAAAGATGTGAAATTATATATATAAAAAAGTAAAAGTTACAGTAAAAATAATCAATTAAATATTATGGGTAAGTGGTAATATAAGTTTCAGATAAACTTCTTTATTTGGTCTTTCTTACTTTATGAGATCAGTGTACATAAGTTATGATTTAATGGAAAGTTTAGTGTAAGTTCTTGACTACTAAATTCAAACCCCAAAGGTTATTTATAACCAGTTTGGTATTAATTTAGAGTTATATAGTCAATCATGGATAACTGTAGAGGAAAATGTTGGATTGTAACATAATCCACAATTTATGTTCTGAACTGAAAATTATGTAAATTTTTATGTATAAATTCTGAATTTTAGAATAAATACCTTAAGTCAATATAAAACTCCAAAGGTCACACTCTTTAAACTCCAAACACACAGAAAGTCAGGGGTTTGAGTCAAGACTCAAGAGTCTGAAACCACCTTGAAGTACATAACAGTCCAAGGGCATTATGGACACCCTGTTGAAGTGGGGACAGTGTAGGTCCTCCACCAAGTTTGTAAAAGTCCATCCACCTGGTCCTGTAGGGGACCAGTAGGTCCACCTCTATCAGATATGTCTCCTCTTCAGTTATAACTAAACAAAAATTTCTTTGTACATGATGAAAGTATTCTCTTTTTTAAAGATAAGAACCCCCTTTTCTAATAGGTCTAGGAGATCCTAATTTACACTAGTAGAGATTTGGAAGTGTATAGTCTTGTATAAATGATATCTTTCTTACTTTTACCCTGTAAACACACAGTGGATACACTTGTAAGGTTTTTATAAAATGTTGTTGATTCATAAAATATTTAAAATACTTGACTTTAAATCAAGTTCAAGATCCTTTTATGTTTGGAACATCTATAATATTTTTACTATGTTATATATAAGTAAAGTCAGTAGTCTTATATAGACAATAGTGAACTGTTCTTACTTTTACTGGTAAAACATCACAAATTTTAGTCCTTCTAGGTCTCATGATTTTTACTGAAGAAGGAACTTGAATGAGTGGTTGAAGGAGGGTCAATGAGTGACAAGAGGTGTTCTATTTGATCCTGGGTGGTCTTGAGGAACTTTATATGTGAACTTGCTAATGAGTAGATAGTTTTACCAAGTCAGGACATGTCCAAGAGTCTAGCTGATTCTTAAACTTTTCAGAACAAATAAAGTTTCCTTGGGTACACTTAAGAGGGTCTCAAGTAGGGTCTATACTCAGATTCTTATGTCTGTCTAGTGTCTCTACATAAGATTTTGTCCTTAAGACCTTATATTGTTTAACTAAAGGTTAGTTTTGTCTAAATGTATGGTATGAATACAGTTCTTCAACAAAACAAAATAACTAGGATCTAAAATAAAAAAACTAAATACCAAATGAAATTCTATTTTTTAAACAGTTATGTTGAGAAGGGTTTTGTATTTGTTTTTAAGTATTTTGAACTAGTGAACTCTATGAAGTCCATACTTAAGTGTTGAAACAATGTTGAATGATATATATACTGTGTATATATATATAAACCCATATAACCCCCCCAAGATTAAATTCTTTACTATTAAGATATCTGTCTGTCAACAGTCTTGAACTTACCCATGCACTCCAAGTAATATGGTTCAGATGAACATCAACAAGTTTTACATAGTATTATGTTGGCCCCTCCACCAGTGGGACATTAGGGTGTAAAACCCTGATTCCTCCTCCTAAGAACTCCAGTCCTCAAACACTGGTGGACCCTTGTCTGTTCTGGGACAGAGGTTTTTCTTTTTTTTATTAAAAAATGTTTTATTTTTGTTTTACATAGTAGTCTGCTTTAATTTATTCTGTTAAGTAAATTTACTGTTGAAAAGGGTCAACTGTAAATTGTTTTTCAGATTCAGGAGAATTAAGTATAAATTACTAGTTTATAGTTTATGATTAAAAAAAAAAAAAAAAAAAAAACTCTGCCTCAGAGGAGACAGGGGTCCACCTCACTCAGCTAGGAGAGTGAGTTCAGGGGAGGGCCCAAGTGGGTAAGAGGAGGAGTGGAGGGCTCATCACCCTAATGTCTGTAGGTGGTGGGGCATTAAAACATAAAAATCATCTCTACCCCAAAGAGGTACAACCAGTCCACCAGAACTTAAAGGGTGGAGTCCACTAGAGGAGGAGTGGAGTGTTTCTCATGACCCTGATGTGTGGGTGGTGGTGTGAACCAATTAAGAAAACATAAAAAAAACATTTCTGCCCTAAAGTGGTACAATGGTCCTACCAGAGCTAGAGGACTAGAGTACTAGGGGGGGAGTGGAGGGTTTCACACCCTAATGTCCACTGGTGGGGGGGGGTAGTTTATGATTAAGAATTTACCATTCCTGGGTGATAAGTCTTGGACATAGGAATAGTGATTATACTTTATAAATAACTTATGAATGATACAGTACTATGATCTCTCTCAATCTATTTAAACTATGTGATGGGAGTGTCTTGAATGTCACATTATCTACCTACTGTACATGTACTCATTGACACTTGTCACAATTTAAGATAAATTTTTTTTTCTGCAGGACACCAGTAGGACATTAGGGTGTGAAACCCTGGTTCTTCAACTAGGAGCTCCAGTTCTCAAGCTCTGGTGGAGGTTGCACCATTTTGGGGCAGAGATGATTTTTATGTTTTTTTTTTAATGGTCTACCACCTGTGGACATTAGGGTGATGATCCCTCCACTCTGTACCTCTTGAGAACTTAGGTCCTCCTCTCCAATGTCACTGGCTCTAGTATGGTGATGTGAGGTGGACTCACTGTCTCCTCTGAGGCAGATTTTTTTTTTTTTTTTTTTTTCTATGTCCAATTCACAATACCATCAACTTCTCTCTTGAGTTTGAGACAGAGTCTTGGAGTGAAGTACACCTGGTGACTATACTTTATTATATTTATCCATATTAAGTTATTTATCCTTGAAGTCAAAATTAGTAGGGTTTGTGGTTTTGAAGGATAGTTTGTCCAGGTTATTTGAGTTAGAGATATTCTGATCTGTCTTTAGATGAACCAGGATATTAGAATAATGGGAATGAACAGGGTAGACTATAATTAATTGGGGTAGATTATACCTAATCAATTGTTAGGTCAGAGAAACTGTCCTTGTCAACCTCTCTCAACCCCTAAGTTGTATAAGTTAATATGTTTTTACTAAGTCTAGATGGAACTAATTCCTCACAGTTGTCTTAAACTCCTCTCATTTTCTTACTAATATTTAAATGTTGGGAATTTCTGAATATGACCCACCACCAGTAGGACATTTAGGGTGTGAAACCCTGACTCCCCACCTAGTGGACTGGTCTTCAAGTTCTGGTGGATGGTTGTACCCTTTGGGACAGAGATGTTTTTTATGTTTTTAATGGCCCACACCACCTGCAGGACATCAGGGTCAATGAACCCTGGCTCTCCTCTTAGGAACTTGGATCCTCCACCTCAGTCACTGGCTCTAACAGGTGAGTGAGGTGAAGTGGACCCCTGTTCTCTTCTGAGGCAGTGTTTTTTTTTTTTTTTTTTTTTCAATTTTAGATCACCCTTTCCTATATATGTATGTTGATTGACATATCTATTATTTGAGTATTAGACATTGTTTTAGATTAAGCTGTTGGGTCTTTGAACACTAAATGGTTTTTGTCAATATATATGTGTTTTTCATTTGGATCTTGGGTTTCAATGGGTGTGGTTACTAAGAGAGGGATTGTCATAGTTCAAATTTCTCACTAATGTAAGATGAGGATCTAACATTTGACTCATTTCCTCTGGTGTGGAAAGAGATGACTTGATCTGTGGCACATTTGGTTGTTGTTACCTCAGGGTTGAAAGACATACTTATATTCAATGTAGACAAAATAATAAACACTGAACCACAAGTACACCAATAATAGTTGTGGAAGACTTTCTTGTTGATGGAGAGTGAGGTATTGTTTTATGGTGTCTGACTCACTGAATTGTCTTTGAATAAAGAGTGTCAAAACCTCCACCCTTCAGGTTTTAATTCCATGGACTTCCATCCAAAGTTAGAGTGGAGAAGAAAGAACTTCCAGAAGATTGACACAGAGTGTACTGGAGAAGATTGTTGAGAGACCACAGAGAAAAAAAAAAAAAAAGAAAAAACTCTGTCTCAGAGTGAGACAGTGGGTCCACCTCATGTCACTGTTAGACCCAGTGAGTTGGAGGTTGAGGGCCCAAGTTCACTAAGAGTAGGAGTGGGAGGGCTCATGAACCTACTGTCCTGGGCATGGTGTGGGTGATTAAAAACATAAAAATCATCTCTACCACAAAGTGATGTAAGGTGACCAGAGTTTGAGGACTGGAGCACTAGGTGGGTGGAAGGAGGGTTTCACACCCTAATGTCCACACTGGTGAGGGGCAGGACCACAGAAAAGTATATTCCTGATTAGGTTAGTCTGGAGGGTTGGGAGGGCTGAAGAAGATTGACATTAATGGAAGGTTTGGGACAGAGGTTTATGGTAGTGTGACCCCCAATCCTGAAGTTTTTTCCATACCCCCCCCACACCCTCCTGTATTTAGAGTCAGGTATTGTTCTGGGTTGTATTTTTACATCTTGTCTAGTGTTTTTTTTCCAGGACATACAAACCCCTTGAGTTGGGGTTTTATAGACTCTCAGACCTGGATCTTCACCATTTACTTACTTTTGCACCAATGAGAGGTCTAGAGGAAAGGGTTTATAGGTAAGAACCACTTAGTCTTTAGTTTCCTGTCCAATAATTAATGATGAGATTCAATGAATGGTAAACACTCTGTCAAGTCTTTAGACTGAGTAGAGGAGTCTCTAGATCTTGTGTCAAGAGTTTAAGATTGAATGAACACTATATGAACACTTACTATTTTTAGCATGTCCATGAAAATAATTAGACTTTCTCATAACTCTTTAATGGAAAGTAAGACTGAAAACAGACCTTACTTTTAGTTATGAAAAGATATTAGCTAATGACTTTATTAAAATGAAAGGTCATTTTGACTAATATTAAAAAAAATTAAAAATTTTGAAGTATTAAAAAAGGTCTGACTGGGTACATTTGTATGTTTAATGATTATTAATAGTGCAGTGTAGACATTATTAGGAAGTACATTTGTAAAAACACCAAATGTGTATTTTAGAGATTAATGTTTCATATAATAGATTTTAATGTCATTCTTCTTTTAATTAGGTTCATTCTGTTATGAAGTTGTAGTTAAGTAGTAGACACTGTTCCTGACAATTCAGAGAAACACCAATTTTTCCTTTTTTTTTTTTTTCTGTACAAGGTCTACCCAGAGTGTGGACATTAGGGTGTGAAACCCTCACTCCACCCCCTAGTGGGGAGGAGGGTTGTACCACTTTGGGGCAGAGATGATTTTTGTGTTTTTAATGAGCACCAGGACATTAAGGTCATGAGCCCTGACTCCTCCTCTTAAGATCTTGGGTCCTCCTCTCTAACTCACTCACTCTAAGTGGTAAGTGATGTCAGACTTGTTTTCACTTTGAGGTAGAATTTTTTTTTTTCTGTTACAAGCACCCAGGTTTGTTCTGAATTACCTTCACTCAGATTTTTACTCATACAGGTCCCATCAGAGGGTGGACATTAGGGTCTGAAACCCTGGCTTCTCTCTAGTACTCCAGTCCTCTACCTCTGGTAGGAGGTTGTGCCACTTTAGGACAGAGATGTTTTTAATCACCCACCACCAGGAGGACATTAGGGTGATGAGTCTTCCAGTCTCCTCTTAGCAACTTGGTCCCTCAGCCACATCTCACTGGCTCTAAGTAGTGACTGAGGAGGACCACTGTCTGTTCTGAGGTAGAGTTTTTTTTGTTTGTTTTTATTTTCTATTTTTACTGATACACTTAATTTTCTCCATATTGTTATCTATTTGGTATAAAATAAATTAAGGATCATTACTCATTATAAAGGTTTGAAGACCTTACCTCTTTAACATCAACCTATAAAAATGGAAAATATAAGTCTATGTAATTTTAAGAGTTTTTTTTTGTGGAGTTTCTCTACTAGGGGTAGAGGAACCTATTAAACACAATTGAGTCCTATTGTCTTTTGGTTTTAATACTCAATGACTACTTATAAGGATTTACATTTTTATTAATTTGATTATCATCTAAGTAGAAGGTTAAAGTATAGTCAGAATGTTTATTTGATGTATATATTGAAGAAGGAAGGGAAGACTCCCTATTTGACAATCTTCTTAATTTTAGTCTAAGAACTGATAAGTTGGTTCCCTCCCTATTTAATAATGAGTAAGATCCCTGTAGAGTATTGATGATGTACACATTCCTGTACTTAAATGGGTTATAATGTTAAAAAGGAAAATAATCACACATGTCACCTTCTTATCTGTACAAGTGAGACCTGTTTTTTTTTTAATATGAATAGTCAATAGTCTTCTGTTAGACTTCTGTCATCAAGGTATTGTTAAACTTCATACACTAGCTTGATCATCTAATAGAATCATCATCACTTAATAACATTTACAATCATTAAACCTGGTGACCCTCTTTTTATTCTTAACTCCAGTTATAACTATAATTACCACCACTAACTGTGTATTTAAAATAGTTCAGATGTGTTATATTTTAATGTCTTTCCATCTTCTCATATGGTCATGTTGAAGTTGTATAGAAGTGATGTTCCCTCATTTTACTGTAGGATCAATGATAGATTACTTGAGTCTTTTGATTTTCTTTTGAGGTTGTTGAGAAGAGACACTAGACCAACCAGGAAAAGGATGGAAAAGTTATGGGTCTATGTTTGTTACCTATCTTTTGTTTCATCTGAACATCATAGTCCAGTGTCACATTTAAGTGTCTTTCTTTGGGGACTTGACTTGACAGATAAAGGACCACCAGTGTTTCTCATTAAGACCAAATGTGGATGTCTAACTACAGTTAGATGTGGGACAACTATTGTCACAGGTTCCTGTTTTTTTTCCAGAGGCAAAATGGTTAAGACATTTTTTAATAACCTCCCATTCAGCATCCTCCTAATGTAAAGATCCTGATGGTAGGGGCTTTAAATCTTCTATAATATAGGTGTATTTCTATAGAAAGTGTAATTAAAGTTTTTAGATTTTGAAAAAGAATCAGTTCACACAGGTTCAAATGGGACCTCAAATTTTGCTATCAATGTTCTCTACCCAACATAGTCTGTGTAAACTGGTTAAAGTACATTCACTATAACCTTCAATGAAGTTGATAGACAGGAGGTTCCAGTATGATCACAAATAAATGGATTTCCCATGGACAATACATTGAAATCCCACAAATGTAATCTATTAGGACTTTTATAAATGAAGTTGGGATTTTGTATCAATTCATAAGTTATTTATGGATGATAACAGTGATGATTGAATTTTCAAATCTCTAATTCTCTCTTAGACCCCACTCTGTTTGAATCCAAGTTTAGGATCATAACAACCCATTAGAAGTTCAATGAATTGGAGAGACTAAACACATTAAATTTTTTAATCAATTATATGTATTGTCAATCTTCTCATAGATCTGTATGTGGTAAATTGTAAACAATAACATTGTAGTTTGTTAAATTCCCTTTCTTTAAAAAATTTTTCCTTCTCCCTAAAGTTTGATTTTTGTTACTCATAGAATACAAGTTTCTTTTGATTGTTTGTGGTCAGATGTTATTAATTTAAGTGATATATGACCCCTCCTAGTGTGGGGTTTGATTTTGCAGATGGATGGTGTGCCACCAGTAGGACATTAGGGTGTGAAACCCTTGTCTGCCTCTAGCAACTCAGTCCTCAAGTTCTGGTGGACCTGTTGTAGTTTTGTGGTAGAGATGTTTTTTATGTTTATAATGGGCTCACCAGTGGGACATTAGGGTGTGAAACCCTGGTTCCCCCACCTAGTGGACTCTAGTCCTCAAGCTCTCATGGAGGTTGTACCACTTTGGAGCAGAGATAATTTTTATGTTTTTTAATGGTCTACCACCTGGACATTAGGGTGATGAGTCCCCCTACTCCATCCTCTTAGGAACTTGGGCCCTCTCTCCAAGTGACTGGCTCTAGTAGGTGACATGAGGTGGGGTTGTTCTGCTTTGAGGTAGAGTTTTTTATTTATTTATTTATTTATTTTATTTCATGTTTATAATGGTCCCTACCACCAGCTGGACATCAGGGTCATGAACCCTCACTTCACCCTCTTAGGGGACTGGACCCCTCTTAGTGGGCTGGGCCCTTCAGCTCCAGTCACTCTCACTAACAGGTGAGTGAGGTAGGATCCACTGTCTCACTCTGGGACAGAGTTTTTTTTCTTTAACCTCTTAATTCATTCAACTACAAATCTCTACTTTTTAGTTGTAAAAAAGGAGTGTTGACTTATTTTTGTTGTGGTGATGGTAAAAAAACTCATGGATAAACATGGATAAAAAATTGACCATAATGAGCTCTCTCTCTCTCATCCAAGCTCTGTCTGAGGAAGAGAATTATTGACATACTGGATCCCATACAGACAATGGAGAGACTGAAGTTTCCAAGGAGTAGACATTTTACCATTATTAGTATGGTAACATGTCACAAAACTTCTGATTAATCCTGATACATTCATTTGTACTACTAGATAATAATGACAAGGGGGGTGGTACTTCCCAAGACTAAGTGTATCTGACAGAATATTAGGAGAGTTATTGAGGTTCTCCATGGTGTGGAGTCTATATGTATTTTACTGAATTGGGTCTCTCCACTTCATTCAAGGGTGTGGTGTGTTGATCATTTATGGGTTTGTTGACCTAAGGGTCAATCTGAGGCAATTATGTGACAGAAATGGAATTCAGTAATGTTAGGATTATACTTTATCTTAGCAAGAAAGAATCCCAAGTTCACCAATTAATAAATTACATAAGTAAGTTGTTTGGTAGTAGCTCCTGGAGAATGTTGGTTCATGACAGATTCAGATCTCAATGGCCACTAAGGAGGGAATTTTTCAAAATCACCCTCTTTGTTGTCCATTGGTCCAGTAAGGTTTTGTTGTTTTTATTAGTATTATTTCTCATTTGTATAAATTGAGGCCCCAAAACTGATAAAATCTTCTACTAGTCTTGCCAACTCCTCCCTGGTCTCAAGGCCAAGTTGTTTGTTCTTTTTTGGTCACTCCCACCTGATTCTATGGTCTCCACTAATGCCAATTCTTACAAGAACTTCCATTCCTGGTCTAAGAGTAAAAGATATAGGACCCCTAGCCAGTCTACCTTAGACCTAAGATGTGTACACTTAAAGCCAACTTTACTGGATTAGGAAAAGGGATCAAGGAAGCACACAGTTTATGGTACCAATGGGATGGTCTCACATCACCCCAAGTTACTGGTACTCTAGAGGTATTTCTACTTGATGTCACACAGTTTTGATTTGTTTTGGACCAGGGGTGTGGGGAGGGTCCACCAGCAAAGGCAGGCTGGGGAGGTCTCCAGGGGCTCTTGGAGTGGTAGGTGGGGTTTGAAGGTCCCTTGGAGAGGGCTCTTTGGGGGTGGGGGGTGGGGGGTAGTAAGGGCTTAGAGGGAGGGGGAGGGGGTGTGCAGGTGCCTGTACAGTTGGTTTTGGGTAAAGGTGGAAGAGAAGGGTGTGGTCAGGAGAAAAGGGTCCCAGGGGGCTCCTCCCTGGGTGGGGTTTGGGGGGTAAGGCAGGAGGGAGGGGGAGGCACTGCATTTGGCTTGGGCCCTTTGAGGGGGGGGGACCCCCAAGGGAGGGGGGGGCTGGGGTGAGCCTAGGGGGGAGTGGGGGGGTGGAGGGCAGGACTTGGGGTGGCTGGCTCACAGTGGTGCTGGGTCCCAGCCCAGGGTATTGCCTGGGGGGGCCACTGACAGTCCTCCTCCTTGGCCACCCCTCTCTCCTCCTGCCTCCTCTTCTGGGGGCCCTTTGGCTCTCCAAGGGACTCCCAGCAGGTGGGGACTTGACTCCTCTTCTGGGGGGGAGAGGGGGGGGGTGGGGGGTGGGGGGGGGGGGGGGGGGGGATGGGGGGATGGTCAAAGTCCAGTGATCCATGGCACCCTTAAAAGAGGGTCTTCTTGGCTCCAGGGGGTGCTTGGGGAAAGGGAGGGTTGAGTCAGAGGATAAGTCTCAGGGACTAAGGGTTTGGATGGGCCCAAGAAGTAGGGCATTTGGGGGGGAGAAGCCCAAGGTCAGTAGGCACTTAGGAACCTGGTCTGCAGGGTAAGGGTTCTGGAACTGATGGACACAAGGTAAAAGGACTGAGAAGGGTCACAAGGGGTTTGGGAATTGACCAACATTGTCAACTCTGGATCTCAGGATCTCAGTGGGTCTAGTCCCATGTGTAGACTCTCCTGTGAATTGACAGACATCAAAACATGTTTAGTCTGAGACTGGAGATAAAAAGGAGTGATTTTACTCTATAATGGGCCCCCACAGTAGGACATTAGGGTGTGAAACCCTGGCTCCTCCACCTAGTGAGTTCCAGTCCTCATGCTCTGGTGGAGGTTGTACCCTTTGGGGTAGAGATGATTTTTATGTTTTTAATCACCCCACCTGGACATTAGGGTCATCAGGCCTCACTCCTCCTCTTAGTGAACTTGGGCCCTCCCCTCCAGGTGACTCACTCTAGCTGGTGACTGAAGTGGAGGGCTGTCTTACTCTGAGGCAGAGTTTTTATTTATTTTTATTTTTATTTATTTTTAAATTTTTATTTTACTGTATAATTGTTATGTATTTGTCCTAGTAAAACTCATAATCTCCTCATATCCATACCACACACATACATATATATATAGTGAATCCTGTCATGTCAGTCTTTACCCTTGATGACAATAATGATGACTAGAAATAAAAAGGGTGTGTTCAAGAATATAACTTAGACTTTTGTTTTTATACAAGGGGAGATTAATTAAGAGTCTATCCAGTCCATTCTTGTTGTCAAGAGGTCTTGTGGTAAAGAATATATGAGTTGGGATATCAGGTGTAGGTGGTGTCAGGGTCTGTATCAACCAGGAGGGAGAATAATTCCTGCACTCCCCATACACTACCTCCTCTAAACATTTTGATCTTCAGTAACTGAAGAGACCTGGAGTCAGAGAAGTAGATTTTTTACTCTTATTATTTGGACCCATTGTACCACTCTGAGTCAGAGATGTTTTTACTTTTTAATAGAGGACCAGGTACAGGACATGGGGTCATGAACCCTCCACTCCACCCTCCTAGAACTGGGTCCTCCAGGTCCACTCACTGGTTCTGACAGGTGACTGAGGTGGACCCTTGTCTCTTTATAGGACAGAGTTCTTTTTTCTTTTTCTCTCTCTCTCTCTTATTATTGATGAGGTACTTCTCAAAATGCTCTTAAGATTTTTAGTAAATACATTTCATGGAGTATATCATAAAGGTGTATTATCCACAGTTCTTTGTCATGACAATATTAAAATGTACATACTTAAACACTTCAGGTATGAAGGGATGAAAGGGACAGAAGGGAGAAATAGGACCTCTCCTGTCACATTACCTTTTCCCTACATACAAACCTGACTCAAGTTTAGGACCCAAGGGGTGATAATATCTAAAACTGAAACCCTTCTAGGAACCAGGGACCAGAACCAAAGAATATGCAGTTTACTCCAATTATAGAGACAGTGTCTCACACCACTTCTAATTTGTTTTATTATATACTTTTCAGGATGTATCTCAAGAGTTATGTACTACTATGGTTACAATGCACAAGGTATTATTAAAAGGAATTTGTCAAGTGAAAGAAGATGGAGATTCTGAAAAAAAAAAAAAAAACTCTGTCTCAGAGGAGAGACAGAGACCTCAGTCAACTTACTAGAGTCAGTGAGTTGGAGAGGAGGGCCCAAGTTGTTAAGAGGAGGAGTCAAGGGCTCATGACCCTGATGTGCACACTGTGGTCTGGAGATTACAAACATAAAAATCATCTTTTACCCCAAAGTGGTACAAGGTCCACCAGAACTTGAGGACTGGGGTCCACTAGGGGGTAAAAGAAGGGTTTCACCACTCTAATGTCTACACTGGTGGTGGGGTGGAGGAGATTCTGAAGAATAGGTAAGGGGACAACTACCTGTAAACCTCAAAGGTCCAAACCCATAATCTTTATTACATGATACTTGTAAAACATGTATAGAAAACCACTTATATACTTACTAAAGATAAACCTATCTTGAACTTTAAGTATAATCTTGTAAAAGTAATGAATAGGAAAATTGTTTGTAACACAAGATAGTCCTTCAATTAAGTCTCTTGAAGGCCAATATATAAGCAGGGGACTGTGTACACCAGAGTCATGAGTTTAAACAAAGATTTAATCCATGGGTTGTTAAGTCTTAGGAAGGTCAAGGAGACCAACTCAAGGAAAGAGGTTTAGGAGTCATGGTCTATGAGGACATAAAATTATCACCTAAACTTTGTTTATTACTATGGTCTACTAACATTTTTGTTTCTTTGTCATGACAAGAAAGTTAGAACAGTAAGACACACTGTTAAACCTGAAAAATAAACATAAATTTTACCTTTTGTCTTTGTGAGTTAGACTTCTACATTCTGAAAAAGAACCATTCACTTTTAGACCAAGTGTATACTTTACCAAATGACTTAAAGGTGTAATATAAATTTCACCTTTACATAAGAAGATTTTATAACAAAAGGGTGATGTCTGTTTTCTTCTTTTATTAATAAGGATTAATAATATACTAATAATAACTTTTACTAAAACAGTATCTCCACTTTTTACAATTTTTTAATAGATGAGACCTGCAGGATATAGATCCATACAGTGACAAGAAATGACCTTATAGAGTAGTCCTTCTTTATTCCTTTCTACTCACATTGGATTCTAAGGAGAAGGGCTAGGAAAGGTCTTTGTTAAAAAAAAAAAAACTCTACCTCAGAACAGACAGTGGGTGACCTCAGGTGCCACACTAGAGTCAGTGACTTGGAGAGGAAGGTCCAAGTTCTTAAGAGGAAAGAGTGGAGGGCTTATGACCCTGATGTCAACTGGGTGGTGTGGGCCATTAAAAACATAGAAATTATCTCTGTCCCAAAGTGGTATAACTAGTCACCAGAGCTTGAGGACTGGAGTCCACTAGGGGAGGAGGGAGGGTTTCACCACCCTAATGTGTACTTGGTGAGTGGGTGGTCTTTGTTAAAACATTAGCTGAACAAACTTGTGTTAATACTTAATAAACAGGGTGTTGGTTCAGGTTGACATAAAGAAGAGATCTTTAAAGAAATAATTCTTCAGACAAAAATTGGTACCACACACAGGGGTTTTAAACATAAAGATACTTTTTGTTAGTAGTGTTTTTATAAATATGATTTACAAATGAAAAAGTTACTCAACTATTACCAAAAGAGTTATTAGGTCTACAAAGTGAAAGTAGTCTTATTGAAAGGTATTCAAATGAAAAAAAAAAAAAAAAAAAAACTATGCCTCAGAGCAGACAGTGGGTCACCTCAGTCAGGCTAGAGGAGTGAGTTCAGAGGAGGGCCCAAGTGGGTAAGAGGATGGAGTGGAGGGCTCATGACCCTGATGTCTGGAGGTGGTGGGAGATTAAAAAAAACATAAAAAATCATCTCTGCCCCAAAGTGGCACAATGGTCTTACCAGAGCTAGAGGACTGGAATCCACTAGAGGGGGAGGGAGGGTTTTAGACCCTAATGTCTGTACTGGTGGCAGGGGGAGGTATTTGAAATGAAAATAAGGTATTTACCCCACATTTTAACTTGGTATTAACCTTAATTGATTGTACTACCAATTAAAGAAAGAAAAAGAAAAAAAAACTCTGTTTCAGAAGGGACACTGGGTGACCTCACTTACCCTAGACCCAGTGAGTTGGAGGTGGAGGGCCCAAGTTCTTAAGAGGAGGAATGGAGGACTCATCACCTTAATGTCCACACAGGTGGTGCAGCCCATTAAAAACATAAAAATCATCTCTACCCCAAAGTGGTACAAGGTGGCCAGACTTTGAGGACTGGAGCACTAGAGGAGGAGTCAGAGGGTTTGGACCCTAATGTCCCACTGGTGGCAGGAGGTACTACCAATCAAAATACACAGTTGAAGGGTATATAAACCAGTTTGTAAGAAGACCTACAAAGACACTTCCACAAAAAACATACTCTAATTATAAATTTAGCCACCCAAAACTCTTTGTATAATGGGAGGTATTACACTCAGGAGTAGTCATTTGGAATTATCTTGTTTGTGACTGGAGGGGACTAGTTCTTGTAAGAGGTCTGTAAGGAAACCTAACCTTGACTTGAGGAGGGACTCAGAAGTCTGGCTGGATGTGGAAGTCTAAAACCTGAGTTGTTGGAGGTGTTAAGCACTGGTTAAGGAATTTTATTTACTTAGAGAGGGTTGGAGCTATATCTGTATATCTATCTAGCTCTATCTAGGTCCATGTAGGACAAGAAGACAAAAACACCTCTTGGGGCTGATTATGTTGACTAAAAGATAACCTTGGTAGATTTCTATAGTTGTAATTTGACTAGTAAATTGACACTTCAAGAGATTATCTCATGCTAATGTTCATCACAAGTGAAAAGTAGTACATGTTCTTGTATTTTACCTTTTACTGGTTACTTAAAACTAGATTTATTCAGTAAACTAGATTTGTTTTCAGGAAGTGTCTCTCATACATTTATGGAGAGAGTCACATGGAGAAAGGTGTCAGAATTTTATTGATGTTTGGGGAGCCACCAGTGGGACTTTAGGGTCTGAAACCCTGGTTCTCCACTTAGTGCTCCAGTCCTCAAGCTTTGGTGGAGGTTGTACCCTTTGGGACTGAGATTGATTTTTATGTTTTTTAATCACCCCACCAGGACATTAGGGTCCATGAACCCTTGACCCTCCTCTTAACAACTTGGGCCCTGTCTCCAAGTCACTGGCCCTAAGGGTGACTGAGGTGGACCCTGTCAGCTCTGAGACAGAGTTTTTTGTTTTGTTTGTTTTTTTTGGCTGTTTGAAAACTCCATCTATGACTAGAAAGAGACTCTAAATACAGAAGACTAAAAGTACACCAGTCACTGTAGTAACAGGGACACTCACACTATTTAGCCTGTTTACTAAATAGTACAATATGTAAATAGTAGTTGAAAGAACTCTTTCTCTAAGTCATAAATGAAAAAGTAATTAATACTGAAATCAAAAACTTGAATATACACCTTTTCAACAAAGGTTTTAAATTTTTTCTAATAGTTTGTTATTTTATGGTGTGTCACCAGTGTGGACATTAGGGTCACAACCCTGGTTCTCATCCTAGCAACTGGTTCTCAAGTTCTGGTGGACCCTTGTTACACTATGAGACAAAGATCTTTTTTTTTAATAATATTTGCACTCAAGGTCCACACCACAGTGAGGATATTAGGGTGTGAAACCCTGGCTCCACCCACCTAGTAGACTCCAGTCCTCAAACTCTGGTGGAGGTTGTACCACTTTGGGGTAGAGATGATTTTTATACTTTTAATTGACCCACCACCCTGGACATTAGAGTCATGAGTCCTGACTCTGTCCTCTTATTGAACTTGGGTCCTCCTCTCCAAGTCACTCAGCTCTACTATGGTAACTGAGGTGGACCCACCTCTCACTTTGGGGTAGAGTCTTTTTTTTTATTTTTATTTTTTTATTTTTGTACTCAACATCTATGTGTAACATATTACTTATTGACAATATGGTTTTCATAAGTCTGATGAGCTATATACAAGATACTCCTGAGGAGAGGAAATAAAGGCCTTATATAAAATGTATGTACATTTACATATTAAAGGACTAGGTGACTGAATGGTTGACCAGGACTGAAGGACATAGAACTCCAAACTACCCCTGTCACCACCATGTGGTGTATAAGTCTTGGTGTTACCACTTATGAGGAGAGTGAAGGGTGGACCCTTATTTTACTCAAGCAACAGGGATTGGGGATCAGGACTAACTGAACAAACAATAGTCACTTGGGGATGTAGATAGGAACTCCCCTCCACAATCAATATAACATAAACCTTTTCTAATCTCTTTCCCTCTTCCCAATAGTGACCAACAGAAAATCCAAATTGGGACACAATTTCACTCTTGAACCAAGAGACATATAGTAGAGTGTTTGATCATCTACTCTGGTTCCTCTTCAACCTTAATTTTTCAACACCAGGATGACCCTTCCACCAGTGGGGACATTAGGGTTGTGAAACCCTCCACACCACTCTCCTAGCAAACTGGTCCTTAAGGTCTGGTCTCACCTTGTAGCTCTGGAACAGAGATGTTTTTTTATTTTTTTTATGGTACTACCACCAGCAGGACATCAGAATCACAACCCTCCAACTCCACCCTCCTAGCAACTGGGTCCTTAAGATCCAATGTCACTAACTGGTGAGTGAGATGAACCCACTATCTGCTCTGCACAGAGATTTTTATTTTTATACCAGGGTTGTCTGAGTAGGAGAATAAATTTACTTGATAATTATGAATTTGAAACAATCTTTTACTTCAAACCCTGTTTAGATTTAATCTGTTTTACAATCTTATTGTACATTTGACCCTGACAGAGTCCCTTTGATCTTACATATGGAGGATGTCACCATATTCCATACCCCTGCAAAGGTCACACAGTACCTGGGAATTTGACATCATAGGATTAGAGACTGAGCTAAACAAGGAGAGGCCAAGAGAGATGGTGGGATTAACACAAGTCTAAGTACCTCTAGAGGTTAAGATGCCAGAGGGTGGGACAAGGACTGAAGGAAATGAATGGTCAAGACAAACCTAGGGTGGACTTAGTGAGAGGGACTGAGGACCTTGGGAAACATGGGATACTAAGTGAGAGGTTCTACCATTGGTGTGGGACAGTTTTGTGTGGGGTAAAAGAGACAGGTATATGATGACACTCATGAGACCTCTTTTGGGGTGTTGGTACCTCTGACCATGTCTAAGTACCCAGTCTAGAGTTGAACCAGATTTGTGGGGAGGTGCCAGGACATATTTAGGAGCCAGTCAGGGAAACAATAAGGGTGGTCATTGCAAGACTTATCAGATTGGTATGGAGGGACTTCCTTTTTTTTTTCCAATTTTTTGTTTTTACAAAACTCTGTCCCAGAAGAGACAATGGATCCACCTCAGGTCACCTATTACTATGAGTGAAGTGACTGGAACTGTAGGACCCAGTTCACTAGGAGAATGGAGATTAAAAAAAAAAATCTCTGTCCCAGAACATACAAGGGTCACCAGAACATGAGGAGGAGTTACCTAGGAGGGTGGAAGGAGGGTCACACAACCCTAATGGTCCACACTTAGTGGTAGGACCTGGTTTGGTACTGGAAGGGAGGGAGGGAGGGAAGAAGGAAGGAAGGAAGGAAGAAAGGAGGGAGGGAGGGAGAAAGGAAAGAAGGGAGAGAGGGAGGGAAAAAGGAGAAGGAGGGAGGGAGGGGGAGAAGAGAGAGAGAGAGAGAGAGAGAGAGAGAGAGAGAGAGAGAGAGAGAGGGGAAAAAGAAAGTTCTGTACCAGAAGAGACAGGGGTCACCTCATGTCACCTGTTAGTATGAGTGAGTGGAGCTGAAGGACCCAGTCCAGGAGGGTGGAGTGGAGGACTCACACTTTGATATCCCACAGGTGGTAGGACATTAAAAAATTTTTTTAAAATATCTGGTCCAGTCACAGTAGGACATTAGGGTGTGAAACCCTGGTTGTACCTCTTTGGGACAGAGATGATTTTTATGTTTTAATGGCCCCACTAGTGTAGGACATTAGGGTCATGAGCCCTCCACTCCTCCTCTTAAGAACTTGGGCCCTCCCCTCCAACTCACTGGCTCTAAGTGGTAACTGAGGTGGACCCTTGTTCTCCCTTTAAGGCAGAGTTTTTTTTTTTAATATCTCTGCCTTAGAGTGACACAAGGGTTGACCAGAACTTGAGGACCCAGTTCACTAGGAGGAGGAGTGGAGGGTTTCACACCTAATGTCTACACTTCTGAAAAATTTTTCATTACATTTGTACTAGGGGTAAGTTGGAGGTGGTAGGAGTGACATCTTTTTATCTGAGTTGGGTAATCAAATACTTCTCTAACTTCCTAAGTTCACACTTGGTGTAGGTAAAGAAAGGTAGGTGTAGATGTGAGAAGAAGGGGCAAAGGAGGTGGATCCCCACTCCACAGGGAAGAGAGGTGTCTAGGTAGACAGGGACTAAGGTAGTGGAAACCATGAAGGAGATAGTTTACACTAAAATAAGAGGGTATCAAAACAAATAGGAAGGAAGATCAAAAAGGGGAATCCAAACATTTGTGAGTTCAAAAAGGATAGGATTTTTATTCCATTCATTTGTTTATTAACTTACTTACTTGTACAAATTTGGGAGAGAACTGCTACTAGAAGGAGACCAATGTGACCAAAAACTCAACAGGAATGAACAGATAGGTTAAGGAGTAAAAGGTAAAAGAGGAGTTTGAGAAACACTAGACAGAAGACTGGGTGGTAACATGTTTTGACAACCTTTTCTGTAGTAACTGAGCACTGACAAAGAAGGTTTAGGTCACCTGTGAAAAAAGGAATATATTGACAGGAAAGATAACTAAACTATTTTAAATGGTGAAACTAAAACTTAGACAAAGAAAGAAGACCTTAGGTGGAAGGACTAGGAGGAAGACATGAAGGGATAAAGAAGGAGAGTACTCAAGCTGCAGTGAGCAGAGTCTGAAAAGTCAAATAGGAAGAAGTCACAACAATTGTAGGTCACATTTGGGCCCACCCACAGTGTGGACATTAGGGTGTGAAACCCTGGCTCCTCCTTCTATTAGACTCCAGTCCTCAAGCTCTGGTGGAGGTTGTACCATTTGGGGTAGAGATGACTTTTATGTTTTTTAATGGTGTACCACCTGTACAGACATTAGGGTCATGAGCCCTCCACTCTCCTCTTAACAACTTGGGTCCTCTGTCTCACTCACTGGTTCTAACAGCTGACTGAGGTGGACCCTGTCTCTCTATGAGGTAGATTTTTTGTTTTGTTTTGTTTATTTTGTTGTTTTAAAGTACACAAGGTAAAAGGTCTTTATGTTGTCATCATTATCACAGGACAGGAAGTGTCAGAAGTATAATCCTGGGCTCTACAGTTAAACAAAGTAATTACTACTACAATTAGACCTAATGAAACAGTTCTGTGGAGAGGTCTAGAGGTCATATTTGTATGATAAAAAGGGAAACATTAATTATGCTCCTTACTATCAAACTCTGACACATTTATAAGACAAGGAGTAGTTTGAAACTGGGTGATTAAAATGTAGGTAACTACTAAGAAGAACACACACATGAAAAGTTAAATTCTTCACTTAATATGGCCTGTCAGAGTAAGGACATTAGGATCTGAAACCCTGGTTCCTCCTCTAGTAGACTCCAGTCCTCAAGCTCTGGTGGAGGTTGTACTATTGGGGCAGAGATGATTTTTATTTTTTTTAATGGTCTGTAACAGTGTACAGACATTAGGGTCATGAGCCCTCACTCTCCTCTTAGGAACTTGGGCCCTCTCTCCAACTCACTCACTAGAAGGTGACTGGTGAGTGAGGTGGACCCTTGTCTCACTCTGAGACAGATTTTTTTTTTCTTCTTCTTCACTTAATATTGTTCAACTTAAGACTTGACACCAGTACTAAACTCTCCTCTTTAACTCTTTGTTACCTTACCTGGAAAAAACAAAAACAACAAAACAAAAAAACCTTAGTGGGAATTAGTAATGTAAATCTTAGGAAACCCTAGTGTGTGGACATTAGGGTTAATGTACATCTTAGGAAAGACTAAATCTTGAGATGACACATGGTCCATCAAATGATCTTTCATAAAATTTATAAAATAAAAATGAAAATAAAAAATAAAAGGGTATTCAGAAAACTGAACATAAAAATTATAAACTTGGTCTTCAATAGGGGATTAGAAATATAGATAGAGTGACAATAAAAGGTACTTTTAAGTAAAAAAAGTTAAAATAAAACTGTTTATTAACATATATATAAATACCCCACTTACACTACAAAACCATATACAACACCTTACTAATTTGGTCAGATTGTTTAGGTAGTTGAGTGTATGAATTGTAAAGGTAACTACTAAGAAGGACTTTATTGATAATGGCTTCACAACTTACAACTAAAAAGGTAATAGTAGTAAGAAAGAAGTAAATAATCTACATTACAATGACTTACTTCCTTAAGGGAAGAGGGGCACATAAATAAATAAATAAGTAAAAACTCTACCTCAGAGCAAGAACAACAGGTCCCAGCTCAGTCACCACTTAGAGGAGTGAGTTAGAGAGGAGGACCCAAGTTGTTAAGAAGAGGAGTGGAGGGCTCATGAGCTAATGTCCTGGTGGTGGTAGGAGATTAAAAATATAAAAATCTCTCTATCCCAGAGTGGTACAAGGTCACCAGAGCTTGAGGACTGGAGCACTAGAGGGAGGAGGGAGGGTTTCACACCATAATGTGGAAAAAAAAAAAAAAAAAAAAAAAAAATCAAAATCATCTCTGTCCCAAAGTGGTACAATCTGTCCTACCAGAGCTAGAGGAATGGAGCACTAGGTGGGGGAGGGAGGGTTTCAGACCCTAATGTGCCACTGGTGGGGGGGGTTGTGGAGTAAAAAAATTTACTTTAATAAATGTAGTAGTACTTGAGTCCCTAAGACTAAAATAGGATATCCCTTACTAGGTAATCATCATGAATTATGAAACAAGGGTCCAACAGGTTCTAAACCATGACCAGGGAGGTACAACAGGACACAGGAAAGTTATACAGGAGTAGTGAGAAACTCTGAATGAATTAAAGACCTGGTGTTCTATAAGGTCAGAGTAGAAAATGAAAAGGAGGAATGGAACCTCAGTGGTAAAAATGTTTCTGAGACAAAAAAAAAAGACAAAAACAACAACAACAACAACAAATTTAATATTTGGGACTAGATAATATTTTTTACCACCTGGTGAAAAATAAAAGAAATTAGTCTTTTTATTGGGACTGAAGACCCTACCTGGGGTCCACTCAGGCCTCCTTGGACCCACCCACCCCTCCTCCCCTGGTGGTCTGTCTAGAGTGGTCCTGAGACCAAAGAATATAACCTTTTACCATAATAATCTTTGGTTGAGACCTCATCAATATTGTAAATTTAATACTACATTTTTTTTAAAAAAAAAACTCTACCTCAGAAGAGTCAGGGGTCAGACCTCAGTCAGCCTAGAGCCAGTGAGTTGAGGGGAGGGCCCAAGTGGGTAAGAGGAGGAGTGGAGGACTCATGACCCTGATGTGGGTGGTGGTGGGGCCATTAACAAAAAACATAAAAATCATCTCTGCCCCAAAGTGGCACAATGGTCCTACCAGAGGTAGAGGACTGGAGCACTAGGTGGAGGAGTGGAGGGTTTCACACCCTAATGTCCCACTGGTGGGGGTGATACTACATTTTTAATTGTCACAGAATATTATTGAAAAATTCTCATTGACATAAAATTTTGATTCCAAATTTCAATTTATTAGTGGGATAGTAATAAATCATATACATACAACTTTAAGCATATAAATTTATACATATATAACTCCATATAATTTAAGTAAATCTTTTTCTCTTTGTATACATGTTATTTCTTTTGATCATCAGTAGTTATTTTTATAACTCTGACTAACTTTTATGTCAAAAAAGAGTTACATTCTGTTATTTCTTAAATGAAAGATTCCACCACCTATATGGTTAATGTGACTAAACTAGAAATGTTTAATATACTTACCCACCCTGGCACAGTAGGACATTAGGGTGTGAAACCCTCCACTCCCCCACCTAGTGGACTCTAGTCCTCAAGCTCTGGTGAAGCTTGTACCACTTTGGGGCAGAGTTTTATGTTTTTTAATCACCCCACCACTGGACATCAGGGTGATGAGCCCTTGACTCCTGCTCTTAGGAACTTGGACCCTGTCTCCAACTCTCTGGCTCTAAGGTAAGTGAGGTCAGACCTTGTTCTGCTTTTGAGGTAGTTTGTTTTGTTTTGTTTTGTTTTGTTTGTTTGTTTTTTGTTTTTTTTTTTGTGAGGTTTCTTTTGTTTAATATACTTATATAATTTAATAGTGTACTTGGTCTGTCACAGTGTGGACATTAGGGTGTGAAACCTTGACTCCACCCTCCTAACAACTGGGTCCTCAAACTCTGGTGGACCCTTTGTATGTTCTGTAGTAGAGACTCTTTTATTGTTTAATGGTCCACCACCACCCTGGACACCAGGATGACAACCCACCAGTCCTATTTCTAGTGAACTTGAGTTCTCCACTCCAGTCACTGATACTAGGAGGTGACATGAGGTGGACCCTTGTCTCACTCTGGGATAGAGTTTTTCTTTTTTTTTTAATACTGTACATAGGACTTTTACACATGGAGATAATACATAGTTAAAATTTTTAAGGACCAGTCCAGTCACAGCCAACATTAGGAAAAACCTGAAACCCTCCACTCCTGTCTTCTAAGAACTGGTCCTCAAGGTCTGGTGGACCTTGTATCTCTGGGACAGAAATGTTTTGTTAAAAAAAAATTTAATCACCTGTACCACCAGTGGGATATCAGGGTCAATGAACCATGACTCAGTCCTTTTAGGAACTCAGGTCCTACAGCTCCAGTCACTGATACTGATGGGTGACTGAGGTGGAGCCACTGTCTCACCCTGAGACAGTTAGTCTTAGTTAATGACAGAAAAAAAAAAAAAAAAAAAGGAAACCTCCTGGAGGACACAAGGGTAGACCAGAGTTTGAGGAACCAGTTGGTAGGAGGGTGGAGTGGAAGATTCATGAACCTGATGTCCCCTGTGGTGGGTGGGGGTTGTCTTAAGTGAAAGGTGTATCTTTCTCTCTCCAAAATGGAGGGGATTGAATTTGCACATGAGAAATTTTCCAGAGTAAGACACTCTTCAGATCCCTTTTTCTTTTTAGATTTTGGAATTTTTTATTTTTTATTTTTATTTTTTTATATATATATAGACATCAAAAGTACAAATGCAGACTAAACTTACAAGAGATATCTTTTGATATGTTTTTAGTGTTTGTTTTGTTATCATTCCCAAGGATTGAAGATCTCCTGATTTTAGGAATTCCAATACAATGGAAGAGAACACCAAAAGTCTTTGTAGCAGTGAAACCAATAATTATATCTATTGACACATGAACCTCAAGAGTCCATAGACATAAGACTGGTCTGTAGAGAAATCTTACAACAGAAAAAGTCCTAGTGGGGTTTAAGTCTTATTTTGACTGTTCCATAGACATCATACTATTTATATAAACCAGAAACAGGGACCAAGGACTGTCTCATGGGTTTTGGGAATCCTAAAGGATCACTATCCTTACTGAAAACAATAAGTACTGGGGGGGGGAGGGACTGGGGAAAAAACTCTGTCAGAGGGAGACAGTGGGTCCATCTCACTCACCACCTAGAAGAGTGACTTGGAGGCAAGGACCTGAGTACCTAAGAGGAGGAGTGGAGGGTTGATACCCTGATGTCCAGGTGTACACCCATTAAAAACATAAAGATCACCTCTGTCCCAAAGTAGTACAACAGGTCCACCAGAGCTTGAGGACTGGAGTCCACTAGAGGTGGAAGGAGGGTTTCAGACTCTAATGTGAACTGGTGACAGGAGGAGTACTGGGGAAAACTAGTATGGACTCAAATCCATTTTCTACTGAAACCTATCTGAGGATCTATTAGAGTCCTACTCACCAGTGGACTTTCTGGTTCACTAATCTCCCAACCTTAAAAGTGGGGTGGGGAGTCCACTCTCCCCACCCATCTCTAGTTGAGATGTTTTTGACTTTCTAAACTATTCAAGACCCAACACTTGTGCACCTCCATGACCTCCTATCTGGTCAACTTCCTACCCCAAGGTAGGGAAGGGACTGTGGAAGGGACTGTGAGAAGGTAGACCACAAGTAAACATGGGAAACTTTATAGGACCATTTACAATTCATTACAAGGGACTCAAGACATTGACAGGATCTTTAATTAACTTACCCTTAGGGGTCAAATGTCACCAACCAGTCTTCATTTCCAGTGTTGGACCCTGAAGTTAAGCAGACTTCACCCCACCCCCTCAGAACACCCTGACTGGGAATGGAACACTAGACTAGATAGAGGTCCATCACAATCTTAACTTGACTTGACTTAATATCCCTAGATCACCACAAACACCTCTTATGAACCACACACCCCTTTTGGGGTTGTGTAGAACAGTGTCTACACAAGACAGACTCATTCTCTTCTCTCATCCTTTTGTCCAAAAAAACAAAAAAGGATAATGTCATAGAATGTGGGTTTGGTAGAAAACTAAGAGGATCTGCCAGAAGAAGGAGTAGGACACTGGGTGTTACTAGTGTTGTTTTTACCCCCATCCTGTACATAATCTTTATTAATGGTCCAGTCAGAGTGGGACATTAGGGTCTGAAACCCTCCCTCCACCCTCTAGTGAACTCCCTCCTCAAACTCTGGTGGAGGTTGTGCCACTTTGGGGCAGAGATGATTTTTATGTTTTTAATCACCTACCAGCTGGGACATTAGGTGATGAAGCCTGATTCTCTTATTAACAACTTGGGTCCTCCCTCCAACTCACTTGACTCTAACAGGTGACTGAGGTGGACTCACTGTCTCACTCTGAGGTAGAGTTTTATTTATTCATTTATTTATCCATACTATCCAGACTATATATATATATATCTATCTATCTCTCTCTCTCTGTCTCTCTCTCTCTGTCTCTCTCTCTCTGTCCCAGAAGAGACAGTGGGTCCACCCTAGTCAGCCACTAGTACCAGTGAGTGGAGGTGGAGGACTCAGTCCACTAGGAGGGTGGAGTGGAAGACTCATCATCCTGATTTCCTAGGGATGGTGTGGGTCCATGAAAATTTTTCTAAAAAAAAAAAAACATCTCTGTCCCAGAACAAACAAGGGTGACCAGAGTTGAGGACCTGAGTTAGTTAGGAGGAGGAAGGAGGGTTTAACAATCCTAATGTCCACACTGGTGGAGGGACACAAGTAAAAGAAATACTTGAGATATCATTTGAAAATATAAAGTCCAGTGTTATATCCCTTTGGTAGTTTAATTTTTTTTCCAAGTTGAAAGAAATCCAATTAAAACACATCCATTTTATAATATTACTTTAATATAGAAAAGTTGTCCCATCCTGTTTGAGTGCAAGTGTACAGTCCCATTGTTTCATTGAATTGTTTAGTTGAACATTTGTACACTAACATTCAAATTTTATGAAGATAACAAACATGACTAGTATCATGTGAGACATGTCCTGTCTAAGATTGTGGGACTTCTAAAGTGATGGAAGAGACAAGGGCACAAGAAGGGGGTACCAATAGTATCTGATTTATCAATGTCCATGGGTAAGTAACAAGGTAAACCTATGAAAACCAATGATATTGTTCTTGGTCTTGTTAGAGGAAAGTCATCCCCAGAGAGAAAGGGAAGTGTTAGGATTTACAGGAACATCTTTTAATCTCACAGAGGGTTATATGTGGTGATGGTGTGTGTAGATAAATTTAGATCCAAATTTAATTAATTTTAATTTTACAATGTAAACCAAGGAGTTAGGATGAGGTGTAAAGTTTACAAGTTATGGTGAATATGATCACCAATGACTAGCCTGTCAGTCTGTACCTCTAAAAGTAGTAACACCTTTTAGGACAGTCTGGGAGGTCTCTCAGTCAGAAGACCTTTCTTACTGTTTCTTATCAGAGTCTTGGAGTCCTCCTTCCTGATATGATCTTTGTCCAAGAGTCACATTCACTATGAGATGGTCCACTATTTTGACTGTCTGAGAGGTCAGTGGATTCTGAGTCCTAAAGGTCTTGATAAAATGGATCTCTCTACCAAGTACTTCCATCTGAGATGATTTTAACCTTCTGCTTCATCCCACTCATTTAGTCATTGTCTTTAGATCAACACCAAGGACCCTTAACCAAAAATACAAGATAAAAGACTGTCTATCTGTTTGGGGAAAGAAAGAACAGGGAAGAAACAACAACAACAACAACAAAACTCTCCCAGAGTAAGACAGTGGGTCACCTCACTGACATGTTAGTACCAAGTGACTCAGAGATGGAGGACCCAGTTGTTAGGAGGGTGGAGTGGGGGGTTCATCACCCTGATGTCCACAGTGGTGATAGGGTCATTAAAAAGATTAAAAACATCTCTGGCTCAAAGTGGTGCAATGGGTCACAAGAAAGAGTTAAAGATTGCAGTCAAAATATCAGACATTGTTAGGTAACCCTGCTTGTGTAAGAGAGTTTTCAAGTAATGGTCATCTGGAGGTTGGTTTTGAATTTGAAGATTTGATTTTGTGTTAAGGAAGGAACCTACCATACTATAAAGTCAATAGACTAAAAACCTTCCCCACTGAATTTCTTTTGAATACTCCCTCCTGGCTTCACCCTATCCCTTGCCATCTCTTGACTCTTTCCTGTACCAGAATCTATGTCAAATGGAACCCAGGTGTGCCCTTTGTAAACTCATCAGGAGAACTCCTGGTCCCTAAAACATAGGGTCTTAGTAAGTAACCATATTCCCCTCATATCAAGGATCCAAGGGTAGTCCTTCCCTCTATTAGTCTCCAGCTCTTCATTCAGTGAACTTTGTCTACACCCTACCCCAGATGGCCACTTCTCTGGGTCCCTGGTTATCTAGATGATGTGGGTCCAGGTGTCCATGTAGTTTACCTATGATGACTTGTATTCAGTGGTACCTATATAAACCTTTATGGAAGTATTCTTTGGTCAAATTTCCTTATTATAGACTACTTATATTACATTATTTCTGATACACATGACATATTAATTCTGATAGGATAAAAGGTGGTAAACAATCTTTAAATAAATAAATAAATAAATAAAACTCTACCTCAAAGTGAGAACAGTGGGTGACCTCACTCACCACTTTAAGCCAAGACTTGGATAGCAGGACCCAAGTTCACTAAGAGGAGGAGTGGAGAGTTCATGACCCTAATGTTCACAGTGGTGGTAGGTCATTAAAAACATAAAAATCATCTCTGCCCCAAAGTGGTACAAGGTCCACCAGAGCTTGAGGACTGGAGTCAACTAGAGGGTGGAAGGAGGGTTTCACACCCTAATGTCCCACTGGTGGGGGAGGGTAAACAATCTTTAAAATTTTGGAAGAGAGTCAGAGTAGGACATTAGAGTGTGAAACCTTGGCTCACCACCTAGTAAACTCCAGTCCTCAAGCTGTGGTGGAGGTGGTACCACTTTGGGGCAGAGGTGATCTTTATGTTTTTAAAGGTCCTACCACCACCTGGACAATAGGGTCATGAACCCTCCACTCCTCTTCTTAGTGAACTTAGACCCTGTCTCCAAAGTTACTGGTTCTAGTGGGTGACTGAGATGGACCCTTGTCTCTTCTGAGGTAGATTTTTTTTTTTTCCCTTAAATTTTTGGAAAATTTTATCAATAAAATTATCCACTTAGATCTATTTTGATATTTTTGATGTACTATATCTTTACAAAGATGAAGGTGAAACACCCACCTGAAAATTTCTGAATTATGGACTGTAGAAAAAGAAAAAGAAAAAACCTCTACCTCAGAGTGAGACAAGGGTGACCTCACTCATGTGTTGGAGTGAGTGAGTTGGAGGGGAGGACCCAAGTTGCTAAGAGGAGGAGTGGAGGACTCATGACCCTGATGTCTAGGTGGTAGGAGATTAAAAACATAAAAATCATCTCTACCCCAAAGTGGTACAAGGTGACCAGTGCTTGAGGACTGGAGTTCACTAGGTGGAGGAAGGAGGGTTTCAGACCCTAATGTGGTACTGGTGAGGTGGGGGAGGACTGTGGAAAAAGATTATTAATAAATCTTAACAGAAAATAGACAATAAAACTAAGTAGAGGATTATAAGAATTCACAGAAACCCTTCAAATTTAATCATATTTTGATCTTATTACTCTAAACTAAACTATGTCAGATGGTCTTAAGGACATCATATAGGATATAAGTATGTATAGAAATGTATATATTTAACATTATATATACTGTTTATTATACATCTATCATTTATATTACACTTAAAAGTGGAGCTAAAGTTTCTTTTGAGGTTCTTGTACTAAAGAGGAGGGTGGTAGAGTCTCTAAAGGTATTGTTACCTTTGTGAATTATTGTAAGTGGTAACCTCTTTAAATTTGTGGCCTACAAACTTCTGTTGGTCTCTACTAACAATTTTTAACCACCCCTTCCCCACAAGTTATTATCATAACACTAAGTAAAAAATTTTCATACTAGAATCTCTGTATATTACTATATATACTCCTACTTTACTACAGAAACCTTAAACAAGTTTTATTTGGTACCACACACCCCTGTCCCTTAACCCTCCTTATATATACTTTGGTCTACCCTTTAATCAAGTATTAACAACTTCACCCATTACACAAGTACCATTTTTGAAAGACTCCCTAAATCACTATACTTAGTTATCTGAAATTTTTTATACATATTTTGAAACCAGGTGGGTCAGAGTGGACATTAGGGTGTGAAACCCTCCACTGCCCACCTAGTAAACTTCAGTCCTCAAGCTCTGGTGACTGGTTGTACCACTTTGGGGCAGAGATGATTTTTATGTTTTTAATGGCCCCACCACCAGTAGGACATCAGGGTTGATGAGTCCTCACTCCTCCTCTTAGGAAGCTGGGTCCTCCCCTCACTCACTGGCTCTAGTACTGTGAGTGAGGTGGACCCACTGTCTCACTCTGAGGTAGAGTTTTGTTGTTGTTGTTGTTTTTGAGAAACTGAACCCTTAAAGACAAGATCTTTAAATAGAATTCCCTTTTTAGTCTCTTCTCTTTCAGATACATGTTCTTACAAGTAGAGTGTAACAAATAAAAATCTACAAATAATGGGTGCACAGGATATTCTTTTTTTCTTCACAATGAAGTGTTTTACTTTTTCCTTAGATTCTATCTACTCCTGTCCTCTATGTTTGTTTTGTTTTGTCAGTGTTCAATTCCCACTTTTGTCACTCTTCCAGTTAAAGGAGATAAAACTCAGTGAAGTCACCTTTTCCAACTCTTAGTAAGACTCATGACCCCTTCTTCTTACAAGAGAGATGAGTAGACTTGGTTTATCAAACATGAGAAAGGAAGTCTACAGAAATCAATTTATAGGACTACTGGAGGAGTTCCAATAAGGACAAGGAACTCAAACACTGGGATCAAAACTTGAAGAAGTCTGAGGGAACCTTTCTGACACAAAGACACCACACAAATTGAAAATTCTTTTAACTTTTTAATATCTTTTCCAGACCCCACCACCAGTAGGACATTAGACTGTGAAGACCTGACTCCCTCCTCCTAACAACTGAGTCCTCAAACTCTGGTGGAACTTGTACCATTTTGGGGTAGAGATGTTTATTATGTTTTTAATGCCCCACACCACCAGCAGGACACCAAGGTCATGAGCCCTGACTCCACCTTCCTACAACTGGGTCCATCAACTGACATCACTGGTGTTAGTAGGTGACTGAGGTCCACCCACTGTCAGTTCTGTGACAGAGTTAGTTAGTTAGTTAGTTATTTTATTTTAAAATCTTTCTTTTAATATCTTTTCAACTTCTTTTGTGTTTATTAAGGACATATAGGAAGTGCTTCCAAGTGGTTGAACACTGTAAAAGGGGTAAAGAAATAGAAAAGCATATATGTGTGTGTAAAAAAAGGACTTGGTCAATTTAACATCTGTACTGTGAAGTAATGAGGATTTATGAAGTCATAGTAAAAGATTCTTATTCCTATAAGAGAATATATTGATGTCATGTTACTAATCTTAGTCCTTTGATTGTAACTGTGTTATAATACATTATAAGTTAAGTATAAATGTAAATGGTTATCAGGGGTTTTACAGGAAGTCTCTTCCCAAGGGGGCTGGGGCTTAACCTAGGTTAAGTCCTACTTGTAATGAAAATCAACAGTACACAGAAATCAGTGGAAATCAGACCTTGTCAAGGAGTGGAAAGAAACAAAGAGTCCTGTAAAAAAAAAAAAAAAACTCCTCATGTGGTCAGCAAGACACCTTGTAGAAAGGTAGACCCTCAGAGCCATAAAGAACCACTAATCTAGTCTGATAAAGTTGTTGTTTTACCTTGGTATTTTGGACCTTTGTTGACAGGTTACTATCCCTTTACCAATTCATTTGATACTATGTAGGTGTTTTACCTGATAATAGGTTATTCTTACTGTCTCATATGACTGGACCATTCTATGAAGGTTAAAAATTCACTTTTTTCATCTAATATTGAATTATCCATACTTGGATAAAAAACATCTTTACAGACTTTCTAAAATGTTTTGTATGTTAACAGGATGCCCATGATCTTAATACCCTATAAATTTTAAAAATAAAAATGAATAGACATATTAAATACACATTATTTGTAGTTAAGTGGACAATTATCATTTTTTTTTTATGTGAATTTTACTGATCAAGAACTAAAATATACACTTCCTAGTGCCACACCTTTTCCCTTATGTTTAATGAAAAGACAATTTTTTTTTTCTTATTTTTGCTGAATGATAATGCTTGGTGATTAAAGTGAATGTTAGTGAAATAGAAGATATAAGGAATTCTGTTAGTCAGCAAATTCCCTATAGTGGGGGTAAAACTGTCTGCCCCACCACCACTCACTCTCTTCCCCTTACCATGGAACAATCTCAATAGTCAATACTCAGGTTAGATCAAAAGTTTGGGTCCAGAAAGTCTGATATTTTGGGAATAAAAAGAGGTGGAGTGTAACAGGACACATGGAGGACTTTGTCCCATCCTCTTAGTTGTCCACCTTCAATGTTCTTCAACTAAAAAAAAAAACTCTGTCCCAGAAGAGACAACAGGTGACCTCAGTCAGCACTAGTACCAATAAGTGGAACTGGAGGACCCAATTCCTAACAGGGGGAGTGGAGGGGTCATCTACTCTGATGTCTGCAGAGGTAAGAGCTGATTAAAAAAGAAAAAAACTCTATCCCAGAGTGAAACAAAAGGTCCACCTTAGTCACCTACCAGAGTCAATGACTGGAGTGAGGACCAATTTGTTAGGAGGGTGGAGTGGAGGGCTCATCAGGGTCCAGTAGGTGGTAGGAACATTAAAAACATAAAGAACATCTCTGTACCAAAAGGTACAAGGGTGATTAAAAAATTAAAAAACATCTCTACTGGAGTGATACAAGGGTACAACCAGAGTTTAAGGACAGTTTACTAGGAGGAGGAGTGGAGGGTTTCACACCCTACTGTGTATTCCTCCTAAAAAACTTGTCTCTTAACTTCTTAACACTTTAGACTTGAGAGACATGGATCTTTACAAGTCATCTTCCTCTACAGTAACTCCCTACACCTCTTTGAGGACCTCTTCTTACCTCTGGTAAAAAGTGACAGACAGGACTGAGGTAGACCTATAGAACCTTAGAACTGATTTTAAGAGGTATAAAACCAGAGTGTTGGAAAGTAGACCACTAAAAGTGTCAAAGTATTCTTCCATACACAAAGTTGACAAGAAAAGAACTGATCTGTTCTTAATGTATACAGATGTATACATGTGTTTAGTAAAACCAAAGGGTTAGTGGAGCTCAAACTCAACAGAGAGGTACACCTAAAAAGTATTCTTTAACCAATTAGTGGAGGTAATGGGGACCTATAATGAGGGGTTGGAGGGTGAAAAGAGTTAAGAGAAGATGGGAAAGTGGAGGGACATATCAAGTGGGGTGGGAAGTAGATCTGTAAAATGGAAAGGTTCCTTTATGTCTTAAATACATCTAAGGATAATTTAGAGACCTCTCCCTTCTCCACCCATCTATCAAGTCCCTCCCAGGGTGGTCACTTGAAAGTTGCAACCAAAATAATAATTTACACAATGAAGATAAGAACCCAGTGGAGTTCTGTCTAATGTCTCCTGGTTTGCTGTCTGAACCTAACAGTGCTGTAGTTCATCTCAGTTCTACATTCTATTGACCACCCTCATCAGTAGGACATTTGGGTCTGAAACCCTCCACTCCACTCTCCTAAGAACTGAGTTCTCAAACTCTGGTCAGACCCTTGTATGGTCTTGGAGTAGAGATGTTTTTAATTTTTTTTTTTTTTTTTTTCTCAGGCCACCAGTGGGACATTAGAGTGTGAAACCCTCCACTCCACCCTCCTAGTGTTCCAGTCCCCAAGTTCTGATGGAGGTTATACCACTTTGGAGGGAGATGATTTTTATGTTTTTAATGGTCCACACCACTGGGGACATTAGGGTCATGAGTCCTCCACTCCTCCTCTTAGTGAACTTGGGTCCTGCATCTCCAACTCACTGGTTCTAGTGTGGTAATGTGAGGTGGACCTGCTGTTCTCCTCTGAGACAGAGCTTTTTTTTTTCCCATCCACCACTATGTAGGACATCAGGATGATGAACCCTCACTTAGTCCTCCTAAGAACTGGGTCCTTCAATTCTGAGTCACTGACACTAACATGTGAGTGAGGTGGACCCACTGTTTCTTTTGGGACAGAGTTTTTTTTTTTTTTTCTTGACCTTTTTGTGGATGACCAAAAGGTTGTCAGTAACCATTTGAAACACCCCTCAAAAACACATCAACTCTCTTCACTTCCACCCCTCTGTCTTCACTCACTCACCCAACTACTTGTTTATTATTTTTATCTCTTTACCTCTATAGTTCACCATTGAACTGAAAGTTCTTTTAATATACTCCTCTCTTTACCCTTAATATACTCTTCTCCTCTTTTCATCTGAACCCTTGTGTCCATGTTGGTCACATAACCCCCTACCCTCTCAGAACCCAGATAGAGTGAGGCAATTAGGAGTGTTCAGATACTCACTTTATACTAAAGATAGAGTAAAATAAATAAATCTCAATAAATAAATAATAAAACTCAGACAGGGGTCCAAGTCACAAGTCTAGGGGAGGGACCAAGTTGTTAAGAGGAGGAGAGGAGGGCTCATGACCCTATTGTCCTGAGTGGTGGTGCAGACCATTAAAAACATAAAAATCATCTCTGTCCCAAAGTGGTGCAAGGGACCATCAGAGTTTGAGGACTGGAGTTCACTAGGGGGTGGAGTGGAGGGTTTCACACCCTAATGTCCCACTGGTGGCTGGAGGGGGACTTAATAAATTCCTTTAGAGTGATAGGGTGGTGAAATGTTATTCATAAAGTCATACATATAGATTTTCTATGTGAGAATAAAGATCACAAAAGGAGTACTAGAAATTTTAGAGATGATGTAGATATCATTACAAGACAAAATAAAAATTATAACAAATAGGAATAAAGGAAAAATTTGAAATTTAAAACTACATTCCAGTTTGAATGTCTTTACAACTTGTTATCATGTTTCTTAAGGACTTATGGGAAAGAGTCTAAGTGGTCAAAATTTTTTAGAACAGGGTGAAGAAATAGTAAAGGAAGAGGAGACAGAGAGATGGCCATACACAGACATATATATATAAAAGTCTTGGCAAACATTTAACCTCATAACAAGAGGAACTGGACACTCATAAAGTCACACATAAAAGATTGTTTCTGTAAGAAAATGTGTGGTCTCTTGTTAGTCTTTTAAATGGAACTACAATGATGACATGAGGTTAGAACTGTTGACAAAGTTATGGTAGGAAATATCAATGAAAAAAGTGTCAGGTCCTAGTGTGTAATTTAACAGAGGACTTAGTCCTTCTCAAGGGGTCTGAAAGGAAAGTACTGTAACCTAAAAACTGCTATATGGTCAACAAAACATCTTACAGGGAGTTAAACCCAAACAGACTAGAAGGGGTGCTTGTCTGAGTCCAATACTAAAAACCTCCTGATGGTGTCTTTAATATAAACAAGAGTCTGTGTATGTCCTCCATTTATCTAGTAAAAAAAGGGTAATAACAACTACAAGAAAGTAATAGGTAAATGTCACCACAGAAGGTAACATTTTAATGATGAAAGGTGAAACATTAATTGTTGAACAGAATCAAACCCCCATTCATAGGATAAGGAGTAGCTGGAAGTGGGTGATGAAAATCTGGGTAACTACTGAGAAGGGTTTAGTCAATAATGATGCTAATGTACACACTGGTGGCAGGAAGGAGATAGAGTAAAATTTCTACTCTAGTACCTTCACCTCTCTGAATTATTTAATTCTTCAAGGTACCTTAAACTTAGGGGTGGTTTTAGATCTCAGAGTGGAATACAAACATTATCAAAGATCCATGATATTACCCTTTCTGTTCATCCATTTTTCCTGTCTTCTGACTACACCTCTTGGACTCTGGTTTAGGTTTACAGACCCAGTAGTCAGACTAACAACACCAAAAGAAATGTCCAGTAGAAGGGGTCTATATTCTCACCCCACTTAAGATCCTACCCCTCCATTTTACTCTCTTCACCTTTCCACTCCAGTCATCATAGTTCTTCATTAATTACCTGCACCCACCCACCAGTGCAGACATTAGGGTCTGAAACCCTGGCTCCCCCACCTAGTGGACTCCAGTCCTCAAACTCTGGTGGAGGTTGTACCACTTTAGGAGGAGCTGATTTTTATGTTTTAATCACCCCACCACCAGTGGGACATTAGAGTGATGAGCCCTCACTCCCTCCTCTTACCAAACTTGGACCCTCCACCTCCAAGTCACTGACTCTAGTGGTAAGTGACTGGAGCCTTGTTCTCACTCTGGGCAGAGTTTTTTTTTTTTTTTTTTTTTTCATCTTTGGTGTGATGAATAGTCTTATTCTTACCTCTCCTACCTAGGTTTTCTCTCACCATCTAAAACACCTTGAATGTTCACCTACACCTTTAGGTTCATCTGGTTAACATTGGGATGACTGACTACCACAGTAATTGTTTATCTATTTTAAGTCAGTCCTGTTGAATCAAACCCTGAGTGTAAACCCATGGTGGTCTAACCCATCTGTACAGGTCTTCTTCACAACTCTGAATGGACTTCAGTCACTCACCTTCTACTAGTACACCTTGTGTGTCCACCTGGACATTGTCTAGCACCACTATCCCTTCTTATTAGGTTCTACTTTCTGGTCTTGGTCCACTGTGAATACAATCCCCATCCCTCTTCTCAGTCTTTTCCTCACCAGAACTTCCCCACCATGTCTATGCCCTTGATTCCTTTCTCTCAAAGGGCCTTCTAGTTTCCTTTTTTTCTTATTTCAACACTGACTTCAAAAGTAGTTAGAAAGATCCTTCAGGATATTTGACATCCCAGTAAAGGTTCAAGGTACTTACCACACAGGGGTCAATAATTTAGAGGTTTCTGGTGTCATTTTGAGGATTTCAAAAAGAGAGGATGGGAGGAGAAAGATTGTTGTATGCAAAAGAAATTAGAAAAAAGGGGGGGAGTAGGGGTGTGTGACCATGAGGGATTCACAAACCTGTACCTTATCCAACTTGAATTATTGTTAAGAAGATTCCCTGCAGGTCTTTCTTACAACATAAATTCCTATTAGGTTTTATGGTCAGAAACTAGACCTTGAAAGTCTTTGACAATAGAAAACAGAAGAGAGATTGGTCCTTGTATACTCTTGTCCCAGGTTTATTAATAAGAAGGACCATTATGATTTAGTTATGATTTATATCTCTATTGGATAACCAATTCCTAGTCCTTGCAAACTTTTATTGGAAACACAATTTAACAGACCATGGAGACTTTATTTTTATTGTGTCAGAGGTACTAAGATGTCAAGATTCAATGTTTGGAAAAAGTTATTTTAACAAGAACCATTACAATATTTATGATTAATCCTGTTTACACTAAAACTCTTAAAATTTTGATTAAAAGTACATCTAATTAAGTAGGAAGTGATGTAAGTTAAATAAGAAATAAAATTTTGAAGGTACACTGACTGGTGTATTAAGTCATGGGTACAATAAAAATGGTTAAATAAAAGTCTGTAGTCCACTGACAACAACTTTAAGATTTACTGTTTTTATTATCAGTAAAAAGTTTACTCACTTTCATAGAACTGTTAAAAAGACTAATGAATCTAAAATAAGTATTTTCCTGTTTTGTTGATGAACTTCACTTTTGAAGTCTACTGAAGTAGAACAAAGTACATTGACTGGTAAACAATGTGTCAGTATTAAAACCCTTATTCTTGGTAGTATACTGTCTATTTCCAGTATCCTCAAGAAGTTGTTTTGTCATGTGTGGGGAAGTCCACAGGACTTGACTGATGTATACTGAGACCTGTGGCCCTCCAGGTAGACCTTTGTTGTCTGTCACTACTCTTAGATAATGAAAAGTCTTTGTCCTTCCCTTCACTAAGTGGTCATGACACAATTATGTATGCTTTATTTGGAAAGTTAAATGGAAAAGTGTTTACTTTACATCAGGGGTAAAGAGTTACTACTAAGTATACAGTGAAAGTCTATGTCAGATATACCCAAAATGTTATGTTAGTTTGGGGTATCTTAAAAGACCTCACACACACAAAAAAGAATTTCTGGTGTGAATTTTGTGAGAAGACCTTACCTCTTCACCCTTCAATTAGGGACCTTACCTACCCATTAAAAAAAAAAAAAAAACTCCATCTCAGAAGAGACAAGGGTCCACCTTAGGCACCTGGTTGTGCCAGTGAGTTGACACTGAAGGGTCCAATTCCTAGGAGGGTGGAGTGGAGGACTTGTGACCCTGATGTTGCTAGGTGGTGCACACCATAAAAAAGACCAAAAAAAAAAAAAAAAAAAACATCTCTACCCCAAGAGTGATACAAGGGTCACCAGAACTTGAGGACTTAGGAGGAGGAGTGGAGGGTTTCACACCCTAATGTCTACACTGGTTTTTACCTGCCACCTTAAAAATAGTTTTGAAATTTACATGTATGGGAACTGAATCTCAAGATGAAGACCTTCAAATAGGATTCTTTAATGAAGTATTTCCTATATACATTCCACCTCTCTTGTTAAAGTCAAGTAGGTATATGACTTTATGGTACCTCATAAATTTTTTTTTTTAACTCTTTAGATCTCCATGACTGTGGAACATTACAACAAGTTCATTTTTTCTGCTCCACTCTTGACATACATACTAAGATAAATACCATTTTTATAAGATAAAAAATAGTACTAAGATAAATACAATAGTACTAAGACAAATACATTTTTTTCACAAATACAATATATACATGTCTTGTAAATCTTCTTATACATAGTTTATGAAGATCCCTCATCTGAACATGTCTTCCCCCCCAAAAGTGTAAAAGAAATATATGGAAACATAAAATTAAAACATTTTACCATGTATGTGAAATTTTTAACTCTATTTTAATTATATTTTAGGTGAGAAGGCCTACACCACCAGTGCTGACATTAGGGTCTGAAACCCTGGCTCCTCCACCTAGTGGACTCCAGCCCTCAAGCTCTGGTGGACTGGTTGTACCTCTTTGGGGGCAGAGATGATTTTTTTTATCTTTTAAGGGCCTGCATTAGGGTCAGGACATTAGGGTGATGGACCCTCCACTCCATCCTCTTAGCAACTTGGGCCCTCCTCTCCAACACCACTGCCTCTCTAGGGTAACTGAGGTGGACCCTTGTTCTCCTTTGAGGTAGAGTTTTTATTTATTTATTTATTTATTTATTTAGGTGAGAAAATTTCCCATATTAAATACTAAAAATCATATAAGTGTTTCAGCACTTGGTAGTTGGTCATGGATTAAGGTCTGTAAAGTGGTGGGGGTTTTTCTTTGTCATATTGGTTATTTTCAGTAAAGAGTAAGGGGGTACAAACTCAGGGACCCTGGTAATTAGACATAAGGTAGAGATACCTAAAGGAGAGACTTGTTAAGCATATTTACCTTAGTATGTTATACACTGGAGACAGGAGAAGAATCTATTACAAAAGTTGAGTATGTGTGACTATACATAGTCATTAAGTAAGGAAAAATACTGGTATATAATGAAATTATGTTTTAGACATTTGTCCAGACTAAAAATTTTGTGAGTCTTTGTTGAATGGGAAGACATGGTTAATGAAATATCTTTGAGTTGTTGTTGAGATTTAGGTCAGAGTATATTTTGTATCAAAGACAGAGGGTTAAGGATTATGACAGAAGTTATAGATCAAAGAGTCCAAGGTAAATTTTCCATGGGAGAGTTTGTCATGAGAACAAAAGTAACCTTATAATAGCAAGTGTGTCATCTCATCATCAGAAAGGGTCATGTAAAATAAAAGGGATAGAGGAGTGGTGAGGGGTGTTGGTGTATTTTTGGGTGAATGTGGTGACTCTCCATATCCTTTCCATATTAAACCTACAAATGCCTAGAGACAGAAAACTGCTCCTACTCCAGACCAACTGACTGAAGTCATGTGACTGGCATACATCTGTACAGACATAGCACATTGTGAAAGGTTTAGGTGGTAATTGAACATGTCATTAACCAATAAAATATCAAAAGTAGAAGACTTATTTTTAGTGTTTATGTAAAAAGAAATGTAGTAATTATAAGTCAATGGAGTGATAGACTTGTTCCTCATAATACATTGTAACCAACTACATATTTCATGGTAAAAGGATGTGTTGACTCCTGAATCAGATTATACATTTACATTTTCCCTAACCCAAAAAGAGAATTTTTCTATTTGATGGTAGAGAGGTATCTTAAAAGGATTCTTTAAGATGGTCCAGGTAGGAAACCTCATTGGAATGTTAACACCACTGACTCACCTTTTTTTTTGTTTTTGTTTTTGGTGAATTTATCAAAGTTAATGATTTCTTATGTGTATTGAGGGGTAGAGGTATAAAAATACCTTAATTTTACTCTGAAATTTTTAACCAGTTAATTTTACTCTGAATTATTACCTAAAATTTGTGTGTGTCCTGTATACAGGTCTGATGATCCATTGTAAAGTCACTTCATGTGATAGGATACAAGGCCTCAATTAATCTTGTACAATGAACTAAAAAATGGGGTGAGACTCCAATCCTTAACACACATACCTTACTCTATAGGATGATTAATGTTGAACTAAAGAGGGACCTACACTGTTTGGAGTTATATACTCTGACATGATCTTGTGTGACAGGTACCATTACCCTGCAGACTGCAAACTCACTAAGTGGCCCGAAGCTGACTTTGAACTCATGATCTTCTTGCATCCATTTTCGTGGAGCTGGGGTTGCCCATGCATACCACCACACCCAGCTTTCCGAGCCAGATGAGGAGGGGGCTGCATTCTCAGACAACTCTCAGTGGCTAGCTTGCCCTTTGACAAAACTTTGCTAGGAATTTACCACCCCTACCCCCCCTCCCCAGACTCTCCCTTTGTAGCTCCTCTCTTCCCTTCTCTCTCACTTGGCTCCCTGCTCATTTGACTGACAGCTTGGGCAAAGACTCCTCTCCTGCTGAGCTGAGACCCTGAAGAGAATTCCACTAACACGTAAACAAGGTCTTGGCTGACCTTGAACTCACTATGTAGACCCTGCAGGTCTCCTATTCTGACTTCTAAATTCCGGGATTAAAGGCATCACCACGCCTAGTCATTGATATGTCTTATTATTTATTTTATGAGTATGAATATTTTGCCTGTTTGTATGTCTGTGCACCATGTGCATGCCTGGTGCTAATGGAGGCCAGAGGAGGGCATCAGGCCCTCTGGAGCTAGAGTTACAGATGGTTGTGAGCCTCTATGCACATGCTGGGACCAGAACCCAGGTCCTCTGCAAGAGCAGCCAGTGCTCTTAACCACTGAGCCATCTTTTCAACTCCTCAATTTCCATCTTAAATTTTATTTTGTGCTGGGCTAGCCTTGGCTGTATAATAAGACCCAGTTTCAATAAGCAATAAGGTTCATTTTATGTGTGTCTTAGAGGCTTGTATATCACACTGCTTAATCTTTTATTTTGGTGGGGTACAGGACATTGAAATTGAGAGAGGGTTTCTTGTAACTGCAGCTGGTCTCGAACCTGTTTCGTAGCTAAGGCCTCGGATTCCTGATGCTCCTGCCTCAGCCCCCTGAGTGCTATAAAGGTGGGACATACAATTTAATCTTTACTGTGGCCCTTCAAAGTTGGCACCCTGGGATGGTTTAGAAGATGAGATGAAAGGCAGGGAGTTGCAGTCCCTCCGCTCCACCCCTACCGGAAGGCTGCCTTCAACCACCAGGTTATCTCTGGCTTCAAGGTGACCCTGACTGGAAGCAAGACCTAGCTGACTACCTTGGGGCTGTGCTTGGTTTGGTAGAGATTTCTACCCTTCAGGTGTGAGGGAAACCTCAACCTCGTTAATAGAAGAATTTAAGAATGACTCAAATGGAAGGTGGAGGACAATTAGGGTTTAAAAAAAGAACCTGGGATGGGCCAGTTGTAAACCCCCTGGAGCTGCCTAGAGGAAGGAGCTGGAGGAGAGCTTAGAAAACAAAGGGGGAGGTCATGGAAACAGACGGGGAGGTCAGACACCTGATCTGCAAGCAGCCCCAGAGCCAAAGGGAGGGCATGGGGATGAGTGACTAGGATGCACTACCAGAGCTAACTCAGGGTTTTATAACTTCGTATAGCATACATTATACGAAGTTAT
>EnhancerCluster_HPRT1Rspacer_Sox2DHS19andSox2DHS24
ATAACTTCGTATAGGATACTTTATACGAAGTTATCAGTGGGATTAAAAGCATGTGCCACCACCAATGGGCCATCATTGAACATTTTCAATGGCTGGGTAAAATTGCTTTGTGAATATGTGGCAAATGCTCCTTATCAGCATTTGTTGCCTCTTTCCTACTCCTCACTTCCTTAAATTACTTTTAGTGTATGTGGGGTGGGGCAGGTGTACCAGGGCGTCTGTTAGAGCTCAGAGGACAACCATTACAGTCAGCTCTTCCTTCTCCCAGGTGGTCCTGGGGATGCACCTCCGGTCCTCAGGCCTGGGTATGGCACCACCGTCACCTGCTGAGTCATCTCTGAGAACAACACTTGTTTTCCTGAAGACAGTCATTCTGACTGGGTGAGATGTAATCAGTTTGAATCTGCATTTCCCTTCTGGCTATGGGTGCTGGTTGCTGCATTTCTTCTGCTGAGAGTCCTCCTCTGTTCAGTTCCTTGGCCCATACATTTATTAGGCGATTAAAGTGTTTTTTATTTATTTATTTTTTAATGTGCGTACCGTACGCGTACCACTCGCTCCACTCCGGTCGGTACAGTCCCCACCCCGGGTCACACCGACAGTTTCCGGTTCGGTCGACTCCTGTGATGACGGTTACCCATCGGACCGGACCCCACAGTCTCGAGTTTGGCCCCTTCCTCCCACCCGATCACAAACTACAGTCTAGGACTCCACAGTCATCGAGTGGGTACACCAGCCCCCGTCGGACCGTATCTCACAGTCTCACACCCACCCCGTATATCCCATAGGTACGGTACCCCACCGGACCTCGTAACAAAGTCTCGGGTTCGTCCCAAGTCTCCCGCCCGCATGTACACCTCCCGTCGGACCGTACCGGTTTAGAACCGGGTTCACCCGACTCTTCCGGTAGTTATACGTCTCACCCACCCTGATCATACTTAAGATCTTGTGGGCTAGGATCAGTGTCAATTGTGTCGACTCCTACCCTTACTGCACAGTTTACTTTTGGCCCTGTTAATCATTTTCAGATTTGCGTACTGTTGGGGTGGTAGGGGTGGGGACGACGGGAAGGGGTAACTCGAGGGACCTTTGGTGGAATAACGGGACTCCTCATCCGACCGAAAATGAGAGGCATCGTCTACAGAGATCATGGAGAACAGGGAAGGGGAACTCGGGGTGGCTAAAGTCGACGACTTCACGTGACAGAAGATGTTCTAGTCGGACTGGAGTACGTCCGTCGTGTCGCAAACGGGAACTCCCTCGTAATTCAGAGAAAGACGAAAGTCAAAGTTCCGGAAGAGAATTGACCGACTGAAAATTGTCGTCTGATTTGGTAAGAGGGAAGTAGGGTCCCTCTTCGGAGGTACTACCCCCACCCCCGAAACCAAATTTCCGAGACCGAAGGACAAGAAGTCACCTGTTAAGACTTTCGGAACACCTACAAAGGTTCCTTCGGAGGACAAAGGATGTCCCTACTGGAGTAAGTATTACGTGGAAAAATGACCGAAAAGGAGAAAGGGGCAGAGTGAGAGAACCGAGGGAGAGGGGTTAAAGGGTCCTGGTTGAGGGTCTATTTGGTGGACAAGAGTTTAGGAGAAGAGTCGGAGACGAAACTTTCCTTGGGTTTGATTCTATCAGATGTAAACCTCTACGGTATTAATTTACAGACACAAGACCAGGTTAATAAAATAAAATAAAAATAAAACAAAATAAAAACTCTGTCCCAGGGGAAGACAGTGGGTCCGATCTCACGTCACCACGTTAGACCCCAGTGACGTCGGAGCTTGAGGACCCGAGTCCGCTAGGAGGGGAGAGTCGAAGGACTCATCGACCCTGATGTCCGTGCGCGGTGGTACGTTCCGATTAAAAACACAAAAAACATCTCTACTCCAGAGTAATGCAACGGGTCCGACCATACCTTGAGGACTCGAGTTCGTTAGGTGAGTGGAGCCAGAGGGTTTCACGACCCTAATGTCCGCACTCGGTGGCGCGGGTCGTACCAGGTTAGTAAAATCTCACTTCGGCCGCCTGTCCGGGGTAAGTACGGTGTCTTGAAGGTCAGTAGAATACCTATAGAGTTGGGATTCATACCTGTCGGTTCTAGTCCCGGGTCCCGATCCTGTAGTCACTCCATTCGTTACGTGAGACTCACGTTTTGCATTCCTCCGAAAGTGAGAGTTAACGGTTGGGACGTGAACGTCCTGGACTCGGACTCCCTGGGGACTGTAAAACGTGGGACCCGAGAGACGAACGGAGTGGGATGAGGACCGAGACCGGTTCTGTGATTATTTTTCGGACATTCCAACTTTGTTTGTTTATCTTTTTTTCTTTGAGTCTACTTTTTCTTTGTTACGTTTGTTGTTTCTCGTTAAGAATCTTTAGGTGTTATAAGAGTCTCCGTATTCTATTAAATAAATAAGTGGTTCTTCTTTTTTTTTCCCCGTAAATTTCTTGTTCTTTCTCGAGATCCTTTAATTTCCAAGTTCTATGGTGAGTCTCTCGTCTTGTTTTTTCCGTTTCTTGTCATTTTGTCTGGCCTTTTCCTTTTCCTGTAATCTCCTAACAAGGTCTACACTACATTCTCACGGTCTTTCCCCCATTCTTTTTTCACTCTCTTATAATAGTTTCTTTACTATGTAATTTTATAGGTTTCGACTTTCTGTATTTCAAGGTCAAAAGTTTATTATTTTTGTGACGCACGGGTTGTCTCACTTACTTCTTTCGGGTGTAGTTCAGTGGAAAACACATGTAAAGTTTTTGTTCTTAAATTTATTCTAAGGTTTTGGGGCAGAGCTGGTTTTGATGTTTATAATCGACCCGCATCACCACATGTGGACATTAAGGTCGATGAGCACTCCGATTCCCGTCCTCTTAGCGAACTTGGACCTTCCGCCTCCAACGTCACTCGGTTCTAACACGGTGACGTGAGGTCGAACCCGTTGTCTCGTTCTGAGGTAGAGTTTTTTTTTTTTTTTTTTTTTTTTTTCTTTTTCTTTTTTTTTCTTTCTTTCTTCTTTTCTTTTCTTTTTCTTTTATAAGATTCTCTAAGGCCTTCCTTTTTATCCAATATGTGTTTCCTAGTCCTTAGTCTTATCGAAACCTAAAAAGGTCTCTTTATGACACAACCGTCTGTCTTCTATTCCTTCGTTACGGAAGTTATAAGACTTCCTTTTAATTGTAGATTGTCTCTTAAGATATGGACCGGTTTGGTTGTTAATTCACACTTCGAACTTATATTTGTGAAAGTTTGTACGTGTCAGAGTCTTTAAGGAAAATAACATGAGAAAGAGTCCTTCGATGACCTCCCACTTACGTTTTACTCCCTCTCTGTGGTCGAAAACATTTAGCGTCCGATCCATTAAACCTGATTGTGATGACGATTTTTATAGTCTCTTCCACCTGTTTTAGTAAATGTTTATAGGAGTTTTCATATTTTATGAATTGTTCTGTCACTCTTCCATCACGTAGCTCGAGGTTTCTCCCGTTCTTGGGTCTCTCTACTTAGGTTTAGAACCCGTAGTGAAAACGAGTCTCTATCCCTTGTTTTCGGTCCCAGGTCCCAGTCAGTTTTTACCTCTGAGACCGACTCACGCCACCGAGTACGGGTATCAGGTCTATAAACCCCTCCGGCTCCGTCCTCCTAACGAACTCGAGTCCTCAAGCTTTGGTCGGACCCGTTATATACCTCTGGGGGCAGAGAGTTATTTATTTATTTATTACCTCTGAGACCCTTTGGTAGGGATGAAACCCCACCATAGGACTTTGTGAGATGGGATCCTCATTTCTACTGAACCTTCATTTGATCGAGAGTGTACGTAACATCGGACGTAAGGTAAGTAGGCTCATTGGGTCTTTTTAGAGTATGGGACTTTAATTTAAGTCAACTAAAGTCTATCGATCATCGGGGTCTGTGGACTCCTATTTTCATGTTCATAAGAAACCTCCTTATGTTGTTATAGGACCCGAAGTTTGATAAATAAATTTTATTTTAGATTACAGATGCAGTACGTTACGTACAAACACGTTTTGGACCGCGATTTCGTAAACATCTACTGGACGAAGACACACTCCCAAAGTAGGTGTCGCCCCGTCAAGAGAGTGACACTAGATACCTCTCAGTCGGAAACTGTGTTCCCAAACATTCTTTTTTTTTTAATAATTTTCTTTTTATTCTTTGTTATTCTTTGTTCTTATAAATAAATAAATAAATAAATACATAAATAAACTCTGTCTCCGAGTGAGACAGTGGGTCCGACCTCACGTCACTTCGCTAGAGTCGAGTGACGTTGGAGACGGAGGGTCCAAGTTCGTTAAGAGGACGGAGTCGGAGGGCTCATCGACCCTGATGTCCACGGGTGATGGTGCGGGTCGATTAAAAATATAAAAATCATCGTGTGAACCAATTAAAAACATAAAAATCATCTCTGCCCCAAAGTGGTACAACCGGTCCGACCAGAGTTTGAGGACTGGAGTCCACTAGGTGGGTGGAGCCGGAGGGTTTCACGACCCCGCACTCGGTGACGCGGGACGACCTTTGTTCTTTAAAAATTTTTATTCTTTTAAAATTTCTTTTTTAAATTATAGGTTGTGTATTAGTTTCTATTATTTTATGGAGTGTAGTACTTACAACAAAAAACAACAACAACAACAACAACAACAACAACAAAACTCTGTGCCAGACAGCGGGTCCGACCTCACGTCACCGTGTTAGAGCCAAGTGACATTGGAGACGGAGGTCCATCGACCCTGATGTCCGCGGACGGTGGTGTGGGTCGATTAAAAACACCAAAACCATCTTTGCCCCAAAGTGACACAACCAGTCCGACCAGAACTTGAGGACTGGAGTTTACTAGGAGGCAGAGTCGAAGGCTTTCACGACCCTAATGTCCGTACTCGGTGGCGCGGGCCGGAGTTTGTGTATTTCTAAATTCTGTGGCACAGTCACCAAACCCCGACCATATTATCTTACGGCATCTGTATTACCGAATTTGTTGAATAAAAAGTGTCAAGACCTACGATCTCCCGGTTCTAGTCTCGTTTCGTATCAAGCACCACTTCCGGGAGAAGTACTAATATAGGAATGTAACGGAAGTAACCATAAACCTTTCTCTCACTCTGTCTCTCCCTTCGCCACCCGCCTCTGTTCTTTTCGTTTTGTTACATGTTGTCTCCTATACAATAGTATCATGTCATGGAGTGAGTCGTCTCTTGTTACAAATAAATCAGTAAAATTACTTTTGTGGTTTACATTTAATTCGTTTTGAACGATTTTGAAACAACCCTCCTACCTTTCTCCTATTTACACACACACGGATATACTGTCAATTTAGGAGTAGAAGTTATAAACGGTCAGTTAACCATTATAAATTTTACATTGTAGTCCGGTCCACACCACCGAGTGTGAACATTAGGGTCGTGAAACCCTCCGGTTCCGTCCGTCTAGTGGACTCCAGTCCTCAAACTCTGGTCGGACCGGTTGTACCACTTTGGGACAGAGATGATTTTTATGTTTCTACTCGGTCCGTACCACTACGGGTGGACATTAGGGTCGGTGAATCCTCCGACTCCATCCTCTTAACGAACTTGGGTCCTCTGTCTCCAAGGTGACTCCGTTCTAGTACGGTGACATGAGGTCGGATCCACTGTCTCACTCTGGGACAGAGTTTTTTTTTTTAATTTTTAATTTTTATTTATTTTTTTATTTTACATTTTAGTCCTTTATCGTTGTATTCATGTCGTAAAATAAATAAACATTTAGATTAAATAGTAAATTAAAGAGGAAACTAGGTACTCAACGTACCTTCATAATCAACTGAATGATGTTACACCCTTAAAAAAAGATAAAACAACTAAATACTAAATTAAAGTGGCACTAGTCTCTCGTATGAAATCTAAAGTTTCGGTAATAGGAGTCGTTTGATTACGTCCTTGTTTTTTGGTTTGTACCGTACAAAAGTGAATACTCACCCTCAACTTGTTACTCTTGTGTAACTGGGTCCCTCCCCTTGTTGTGTGTGACCCCGGACAGCCCCCCCGACCCTTCCCGCGCGTAGTCCTTCTTGTCGATTACGCCCCGAATTATGGATCCACTACCCTTCTAGACACGTCGTTTAGTGGTACCGTGTACAACTGGAGACATTGGTCGGACGTGTAGGACGTATACATGGGACCTTGAATTTTATTTTCAACTACTTTTTTTAAAAATTCTGAATGGCATAGAGGGACTTATACGAGATAGAACCACTGGTAAGATACACGGGAACTTTCCTTACACAGATAAGACGACAACAATCCATATGACGAGACATTAATCTACGTCAACCAACTGTCATTTAAAGTCTAGAGGTAATATAGGAATATCTAAATAAATAAATAAATAAATAAAACTCTATCTCAGAGTGAGACAGCGGACCCGACCTCACGTCACCCAACTAGAACCGAGTGACGTTGGAGGTGGAGGGCCCAAGTTCGCTAAGAGGACGGAGTCGGAGGACTCATCCACCCTAATGTCCGCGGCCGGTGATGCGGGTCGATTAAAAAAACATAAAAATCATGTCCGTCCCAAAGTGGTACAACCGGTCCGACCAGAACTTAAGGACTGGAGTACTAAGCGGGCGGAACCAGAGGGTTTCACGACCCTAATGTCCGCACTCGGTCGGCTATAAAAAACAGATAAACAAGATAGTCAACGACTCTCTGACCACAATTTTATAGACTGATGCTAACACCTATACAGATAAAGAGATATATTACGACAGTCAAAAATGAGTACTTGACAAAACGAGACAACAATCCACGTATGTATAAATCCTAACAGTACAGGGATCACTTAGCAAATAAAATATAATAGATTACCGGCAGAAAGAAACCCATTAAGAGAAACAGAACTTCAATGAAACAGAATATAATTATATTGGTACTTCGAAAGAATGTGAACAACGTGTAAAAAAGGTAGGAAAATGAAAGAAAAAAAGTGCTTCGTATTTAAAGAGGTGTTTCCCTTAAAATTACTACCGAGATCGAATAAGGGAGGGGTTTCCGGTTGACATCCGACCCGTACCACCGAGTTTAAACATTAGGAACGTGAAACCCTCCGGCTCCCGCCTAGTGAACTCCGGTCCTCAAACTCTGGTAAGACCCGTTGTACCTCTTTGGGGTAGAGATGTTTTTTATGTTTTTAATCGATCCACACCATCGTGTACGGACATTAGGGTCGATGAGTCCTCCGACTCCGTCCTCTTAGTGAACTTGGGTCCTCCACCTCCAACGTCACTTGGTTCTAACGTGGGGACGTGAGGTCGGACCCGCTGTCTCACTCTGAGACATATATATATATATATACAAAAAATTTACCGTCGACATTGGTTTACTTCACTTGTATTGGAGTTCTAACATAAAAGAAGTGTTATTTTTTCTAGTGCGATCTTGACCTAGTGAAACGGGAAAGAGAAGAATAGAGGAAGGTCAAGTTTTACAAACGTAAGAGACTCTTTTCGTTAACCCGAGTTACGAGAGTACAGAGCCATATTAGAATCATGAAAGTCGGAAAAAGGCCTTTTAGTTGAATCAGACGGGTGGTATCGGTGAGATGAAGGACAGTATTGCGGTGAAAGGGGTCCGTATTTCTCTTACGAACGGGAAGAACATGACACAGTGAAACACCATAACCACTAAGGATTTGAAGAATGTCTTTCAGACCACTGAAAATCCTTACAAGTGGTCCAAACGCTCTCACGATAGTCGTATTTTTCGAGTAGGAAAATTAGAAAGACGCAGAAATATAAATTTTAATCAGAGAACATCTACCTTCTTTATCCGGTCAGTTAATGACCGATTACTGGAAATATGAACACATCCGAACTAATGTTGGCACAACCCGTTCTACCATTTTGTCGTTAAATAGACATAGAGACGGGACGGGTAAAGGAAAGATTAATTTTGTAACGACTTATCGTGAAGTGACGGACGAGAGGAACAATGTCTTCATCTTTAAAGCCGGTTCGGACCACCGAGTACTCACATCAGGGTCGACGTTCCCTCTGACTCCGATCCCCTAGTGAACTCGGGTCCTCAACCTCCGATGTCACTTAACACTAACACGGTGACGTGAGGTCGGACCCACTGTCTCACTCTGGGACAGAGATTTTTACTTTTATTTTTTTATTTTTGGTCGACCCACACCATCAAGTACGGACATTAAAGTCGAGAAACCCTCCGGTTCCGTCCTCCTAGTGAACTCGGATCCTCAACTTCTGGTCGGACCCGTCATATCGTTTTGGGGCAGAGATGTTTTCTTATGTTTTTCTTTTTTTCATCGGTCCGTGCTACCACGGACGGACACCAGGGTCGGTGAGTCCTCCGACTCTACCCTCCTAACGAACTCAGACCCTCCAGTTCCGACGTCACTCGACACTAACAGGGTGACGTGAGGTCGGATCCGTTGTCACTCTTTTTTTTAGATGGTGTTGTGGGTTGGAGGTTTCATCCGAGAATCCTTTATGGAAATCAAGTTGGACACAAGAAGGTGTAGAGTAACGGGGACGGAGATGGTGGACGTGGATGGAGGGGGTTCTTTGTGATAGGACCGAAAACACAAATAATAAGGAAACGAATGTTTTGTATCAAACAGTGTATAATATTTGGATACAAGACCGGTGGATAACGACGGAATTTTTGATGGAGTTTTGGTCGGACCGCGTCACCGAGTACGGATATTAGGGTCGTGAAACCCTCCGACTCCGCCCACCTAGTACTCCAGTCCTCAAGCTCTGGTCGGACCGGTTGTACCACTTTGGGACAGACATGATTTTTATGTTTTTAATCGACCCGCACCACCGCGTGTGGACATTAGGGTCGATGAGTCCTCCGACTCCATCCTCTTAACGAACTTGGATCCTCCACCTCCAACGTCACTCGGGTCTAGTGCGGTGACGTGAGGTCGTACCCACTGTTCTAGCTCTGAGACTTTTTGTTTTGTTTTGTTTTGTTTTTTAGATGGAGTTTTGGATCATCGAATCTCGTAGGTGGTAACTTAACATAGAGGACTACAATACCCAATCCTTAAGTCCGTCCCAAGTCGACCCACTGACAAGAAAAGTGTGTCGCCTACCCGGTCAGACCCTTCACGATCACTTCAGGAGAGTAGGGTTCAGACCTCCGAACCACCCCAACTCAACTTCTGACTCAGTCGACCCTGACAAATGACCTCTTACCTGAGGTCTTACTGACTGAACCCCATTCGGCTGAAGAGTATACCATCGGGTCCTGTAGGTCTCTATAAGGTTCTCTCGGTTTGTCTTCGATCTTCCGAAGAATACTGAATCGGAGTCTTCGGGACCTTGAAGTGAAGACGACGGTAGATAACCAGTTCGGTCAGAGATTCCGGTCCGGTTTAAGTTTCCCTCCCCTTAATCGAAATCCATTCCCCTCTTAATCTTTTCGTAAACACCGTCTCCGATCAGTGTCACCACCCGTGGACATCAATGTCGATGAGTCTTCCGACTCCGTCCTAGTGAACTCGGGTCATCAAGTTCCGGTCAGACCCGTTGTATCGCTCTGGGACAGAGATTTTGATTTATGTATTTATTTAATTAATTATTTTTACGTATTTAAAATTTTATTTACCATACCCTCTTAACCCAATTTTTTTCTTAAACACCGGCAGAAATTAGAGAGTGTCGGGGATGTGTTCTAAATAAAAAATCATAAAAATTTCGGTCTACCACTGTCCCCGGGACATGTACGACTTGCTAGGTGTCGTTTACAGTGGAAGAATAAATCCGAATAGGACTATGGCATAAAAAAGAAAGAAAGAAAGAAAGAAAGAAAGAAAGAAAGAAAGAAAGAAAGAAAGAAAAAGAAAAAGAAAGAAAGAAAGAAAGAAAAGAAAAAGAAAGAAAGAAAGAAAAGAAAGAAAGGAAGAAAGGAAAGAAAGAAAAAAGATTTTTTTTTAAAATAATACCTTTCTAACTTTGTGTATTTTTATATCATAGTACTTGAGGGTGTACATGGGTAGTGGGTCGAAGTTGTTAATAGTCGGGTACTTGGTAGAACAGTGTCGGTATAGACGTGGGTGTAGGGGGTTGAGGGTATAATAAAACTTTGTTTAGGGGTTGTAGTTCAGTAAAAATAGACGTTTAAATCATATACAAAGATTTTCTATTCCTGAGAGATTTTTTTTGGTATCGGAATCATAATAAGGCGTAAAAGTTTTTATTAAGGAATTATAGTTACCTATAAGTTCAGTCACAAGTTTAGAGGTTAACAGAGTATTCACAGTATTTACCCACACATAAAATTTCAAACAAACTTAACCCTAGGTTTACTCCAGGTTTGTATCGATGACCAAGTAGAAATTCAGAGAAAATCAGATCCAAGGAGGTAGTACAGAAATAAGGGACGTTAAATAAACAACTTCTATGGTCCATCAAACAGGACATCTCAAAGGGTATCAGACCTCAACCGATTAACGTAGGGACACTACAGTAAATTGTGCAATGAGTCAGAGGACATAAAAGACATTTAAAAATCAACTGAGATCTCCGAACTTATCTAAGTCCAACTAAAAAAGAAAAACAGTTCTTATGAAGTCTTATGATACGTCGGTATTTTTTCTTCTTCTTCTAGTACAGGAAACGTCCCTGTACCTACCTCGACCTTCGACAATAGGAGTCGTTTGTTTACGTCCTTGTCTTTTGGTTTGTGACGTACAAGAGTGAATATCCACCCTCGACTTGTTACTCTTGTGTACCTGTGTCCCTCCCCTTGTTGTGTGTGACCCCGGACAGCCCCCGCCCCGCCCACCACCCTCTCGTAGTCTTTTTTTATCGATTACCTACGACCCGAATTATGGATCCACTACCCAACTAGACACGTCGTTTGGTGGTACCGTGCAAATGAATACATTGTTTGACGTGCAGGATTTGTACATGGGGTCTTGAATTTTATTTTCGACTCCTCTTTTTATTTTTCTTATGAAGTATCCACCATATGACCCAATTTATCACAATGGGTTTAAAGTACAGATGGACCTTAGACACTTACACTGGAATAAACCTTTATCCCGGAAACATCTACATTAGTTCAATTCTACTCCAGTATGACCTAATCCCCTTCGGATTAGGTTATACTGACCACAGGTATTCTCCCTTTAAACCTGTGTCTGTGGGTATCTCCCTTCTACCGGTGTACTTATACCTCCATCTCCAACATTAATACGTCAGTATTCGGTTTCTTATAGTTTCGAACGGTCTTTGGTGGTCTTAGATCCTCCTTCGTTCCTTCCTAGGAGGGGATTTCGGAAACCTCCCTCGTGTCGAGATAACTGTGGAACTAAAGTCTCAAAATCGGAGGTCTTGAAACTCTCTTATTTGCACTCACAAAACAACAACAACAACAAACAAACAAAAACTCTACCTCAGAGCGAGACAACGGTTCCGACCTCACGTTACCGCTCTAGAGTGGAGTGACGTTGGAGTCGGAGGGTCCAAGTTCGCTAAGAGGACGGAGTCGGAGGACTCATCGACCCTAATGTCCACGGGCGGTGGTACAGACCGATTAAAAACATAAAAATCATCTGTGCCCCAAAGTGGAACAACCGGTCCGACCAGAGTTTGAGGATTGGAGTTCACTAGACGGGCGGAGCCGGAGGGTTTCACGACCCTAATATCCGTACTCGGTGACACGGGCCGGTACACAACAAAATTCTGTGAGTAAAATACCATGAAACAATACCTTCGGGATCCTCTACTTAGGTCCACCACCCGACAAAGAGGTTTTCTCTGTATATTCTCTGGTCGGGGGGTTTATATTTTTTTAACATTTTGTGTATTCTAGATCAACATAGAGAAAAACACCACGACCGTCGGTGACCACTAATTAAGATAAGAAGAATAATCGGTCTTATGAAGGTATTTTTCTTTATAGGGGAGTACATAATAAACTCATCAGTCACCATCAGACACAGCTTTTGTCATATTTACGAACAAATAATTTTTCAAAGGAATATTAATAGACAGAAAATTTTTAGTGATTTCTTGACCGAACGATCGTAGAAGGTTGTCATTGATTAATTGGCTCAAAACAAAACAAGACAAAATAGAAAAACCACGTTGTTTTACAAGGTCCGAGAAGGACATGTGAAGAACTGGGTCTGGAACTTAATCGGTAGAGAGGTTCCTCTGGACAAGTAAAGACACCCTTTAGGCACAAAGTCACAAGGTTAGACTTGGAACGGATGTTGGAACGGAAAGTTTAATGTTTGACCGGGTAGGAAGACGGAGAGTCAGAGGAAATAGGAGGAGATAAAAAGGTATCATTACAAGAGGAGGATTGTATGATATATAGTGAATAAGTAATAATAAACAACATATAATTCACGGTGTTTTAATCTCTGTAAAAAGGAAACAACAACAACAACAACAACAACAAGTGAATACATAGGGGCCATCGGTCTTCTCACGGACCGGGTATGCATCATAAGTTATCTATAAACGACTTACTGACTTACTTAACGTGTCCGAATCTCCGACCTGACCTGGTATGTAAAATAGAGTACATACGGTTTCTACGACTGGTGTCATCTCCTTCCTCCAGAAAACACTCCTGTCTGAAAGTTTACTGTTAAGTTAGAGAAATTACTAATAACGTAAAAAAAGTCTAAAAGGTAAAAAAGGAATCAAACTAAGATCATTAAATGAGATAAATCCAAGAGTTTACATAAAGATATTTCAGAAGTGTTATAAGAGAATAATATCTTGTAAAGTTTTTATAATATCTTGTAAAGTTTTCATATTTTTATGTATTTTCTCACGTCAAAACAAAAAAAAAAACTCTGTCCCAGAGTGAGACAGTAGGTCCTACCTCACGTCAGTGTGCTAGAGCCAAGTGACTTTGGAGATGGAGGACCCGAGTTCATTAGGAGGGTGGAGTCGGAGGGTTCATCGATCCTGATATCCACACGTGGTGGTTCAGGTCGATTAAAAACATATAAAACATCTCTACCCCAAAACGGTACAACGACTTCGACTAGAGATGGAGGATCCGAATTCACTAGGAGGGTTGAGTCGGAGGGTTCATCGACCTTGATGTCCGTACACGATGGCGGCGTGGATCGATGAAAAACATAAAAATTATCTCTGTCCCAAAGGGGTACAACGGGTCCGACTAGAACTTGAGGACTCGACTTCACTAGGAGGCCGGAACCGGAGGGTTTCACGACCCTAATGTCCACACTCGGTGGTATGGACCGCGGGACCTAATAGAAGTTCCTTTAGGGTCTATAGGGTGGTAAAATACTATTCATAGAGTCATATATGTAGATTTTCTATTTCCCGAACCGCGCCACAGAATGCGGACATTAGGGTCGTGAAACCCTCCGGTTCCGTCCACCTAGTGGACTTCAGTCCTCAAGTTCTATTCGGACCGGTTGTACCACTTTGGGGTAGAGATGATTTTTATGTTTTTAATCAACCCGCACCACCGCGAAAAGACATTAGGGTCGATGAACCCTCCGACTCCGTCCTCTTATCGAACTCGGACCCTCCGCCTCCAACATCACTCGTCTCTAGCGCGGCAACGTGAGGTAGGACCCGATGTCTTACTCTGAGGTAGAGTTTTTTATTATTATTATTTATTTTATTTTATTTTATTTTGTATTTCTGAATAAAGATCATAAAAGAAGTACTAGCAATTTTAGAGATGATGCAGATATCATTACAAGACAAAATAAAAATTATAACAAATACGGAAGAGAGAGGAAAAAAAAAAAAAAAACTCTACCTCAGAGCGAGACAGCGGGTCCGACCTCACGTCACTGTGCTAGAGCCGAGTGGCGTTCGAGGCGGAGGGCCCAAGTGTGGTAAGAGGACGGAGTCGGAGGGCTCATCGACTCTGATGTCCGCGGGCGGTGGTGCGGGCCGATTAAAAAACATAAAAATCATGTCTGCCCCAAAGTGGCACAATCGGTCCTACCAGAGCTAGAGGACTGGAGCACTAGGCGGGCGGAGCCGGAGGGTTTCACGACCGTAATGTCCGCACTCGGTGACTCAGGCCGGAGAGAAAGAAAAATTTGAAATTTAAAGTTTGAATGTCTTTACAACGTTGTTATCATGTTTCTTAAGGACTTATAGGAAATGGGTCTAAGTGGTCAAATTTTTTTGAACGGGGTGAACGAAATAGTGAACGGAAGAGAGACATACACACACACATATATATATAAAAAAGTCTTCGTAAACATTTAACCTCGATAACAAGAGGAAGTGGACACCTATAAAGTCACACATAAAAGATTGTTTCTGTAAGAAAATGTGTGCTGTCATGTTATTCTTTTAAATCGGAACTAAACAATGATGATATGAGGTTAGAACTGTTGACAAAGTTATGGTAGGAAATATCAATGAAAAAAGTGTCAGGTCCTAGTGTGTAATGTAAATTAACAGAGGACTTGACCCCTCTCAAGGGGTCTGAAACACTGTAACCGTAAAAACTACGTATATCCGGTCAACAAAACATGTTACAGGGAGTTAAACCCAAATAGACTACGGAGGGGTGCTTGTCTGAGTCCAATACGTAAAAACCTCCTGATGGTGTCTTTAATACGAACAAGAGTCTCGTCGTATCGTCCTCCATTTAACGTAGTAAAAAAAGGGTAATAACAACTACAAGAAAGTAATAGGCAAATGTCACCACAGAACGGTAACATTTTAATGATGAAAGGGGAAACAATAATTATTAAACACCGAAACAAACCCCCATATATTCATAGGATAAGGAGTAGTTCGAAAGTGGGTAACTACTGAGAACGGGTTTAGTCAATAATGATGATACCAATGATTTACCACTCAATCAAAGAAAGAAAAGAAAGAAAGAAAAAGAAAGAAAGAAAAGAAAGAAAGGAGGGAAAAAGAGAAAGAAAAAGAAAAAACAAAGGGAGGGAGGGAGGAAGGAAGAAAGGAAGGAAGGAAGGAAGGGAGGAAGGGAGGGAGGGAGGAAGGAAGGAAGGAAGGAAGGAAGGAAGGAAGAGAGAGAGAAAGAAAAGAAAGAAAGAAACAGGCTCAAAGTGAGAACAACGGGTCCGACCTCACGTCACCGCACTAGAACCGAGTGACGTTGGAGGTGGAGGGTCGAAGTTCGCTAAGAGTACGGAGTCGGAGGACTCATCGACCCTAATGTCCGCGGGTGGTGGTGCGGGCCGATTAAAAAACATAAAAATCATCTCTGCCCCAAGACGGTACAACGGGTCCGACCAGAACTTGAGGACTGAAGTAGGTAGAAAGAGCCGGAGGGTTTCACGACCCTAATGTCCGCACTCGGTGGTACGGACCGGTAGTCAAGTATCATGAAAGTTTATAGGGAAAACTAAAGAAGAACTACGTATTTAAAAAATCTTCCGTATAATTAAAGGTTTATAAACACATAAAAGGTCTCTATGTAATAACCAAAGATTAAGTTAAGGTAGTACCAGTACCTCGTATGAAATATACTAGACTTAGGAAAGTTACACAACTCTGAACGCCACTGGGTTTTATAACAGATAGAACCATTTACAAGGTACACGTGAACTTTTCTCATACAAAAGACTGCAAGAATCAACCTTGTAAGGTGTTTACATTTACTCCAGTTAAACCAACTATTACAACAAGTTCAGTATATAGAAATGGTTAAAAGACACATGAACATGATGGGACTAAAAGTATCTCCCTATGACTTTAGAAGTTGATGTCAGTAATTAAACAGATGAAAGAGGGTGCCAAGAAAGTAAATACGAAGTACATAAAACTACGAGACAATTCATGTATTCACAAATCCTAATAATACAGAAGGACTACTCAACTGGAGAAACTAGTTACATTTTACTGGGAAAAAAGGATCGTCATTAGTAACGAGACTTTAGATGTAGTAGTCAAGAATATTACAGTGAGATCAAAAGAAAACTAAAAACAATCGCATGTAGAAAAAGTGAGAAAATTATAAGAATCGATTTTTTTCCTTCTTCGTCTCGTCAACATATCATACGATGATAAACACAATGTTCCGTCTTTATACATACATGTATAGATGAACGTATATGTATTTTATCGAGTCCCTCACTCCTTTGATTTTAATAGACAACCGACAACCCTTCACGTGACCAATTTACCTTTTTTCCCTACTCTCCTTTTAAAGTGACATATGCGATAGTATCAAAAATTTAAATTCCAATATGTTTATATAAAGTTAATAAGTTTATATTAAAAAGTTAATACGTTTAATATGATTAAAAAATTTAAGTTTGTAATTTTTTATTTTTGTTTGTCTATTGAGAGATTATTTTTCGTAATATAGTCTTTGTCTTTTTATTAGTAGTTCGTTTATCGTATACTTTTTCAATGGTATAGGTCCGTGTCACCGAGTGCGGACATTTAGGTTGTGAAACCCTCCGGTTCCTCCCGTCTAACGAACTCGAGTCCCCAAACTCTGGTCGGATCCGTTGTGCCACTTGGGGCAGAGATGTTTTTTTTTTTTTTTTATGTTTTTAATCGACCCGCACCACCACGTACGGACATCAGGGTCGATGAACTCTTCGACTCCACCCTCCTACCGAACTCGGACCTTCCGTCCCCGACGTCACTCGACACTAGCGAGGTGACGTGAGACCGGAACCTCTGTTTCACTCTGAGACAGAGTTTTTTATTTTCTTTGTCGATGGACGGAGTAAGTCACTCACATAATCAAAAGATCCCTACGGAATTGTTCATGGTGCACGATCCAAGACCGAATTTGTACTCTAAACAAAAGAGTGTCAAGACCGCTGATCTTCAGGTTCTAGTTCCACGTCCGTCCCAACCAAAGAAGACTCCAGACAGAGGAGCCGAACATCTACTGACCGACAGAAGAGGGAGACTAACACACAGACACACGATTAAAGGAAAAGAATATTCCTATGGTCAGTATAGCCTAATCTCAGGTGGGATTACTGGAATAATTAATTAAATGTTACTGGAGAAATTTCTGGATAGAAGTTTATGTCAGTGAAAGACTCCATGGTACCCAGTCCTGAGGTTGTATCCTTAAAACTCTCCTGTGTTAGTAGGGTAGTGTCACTTAGTGGTCTTTCTAAATGTGTTGAGTTCTAGTCAAATATGATTATCGATTCTCCATCATTATCGTTTACTATGTCTTTTCTTCCCTCGACCTTTTTATATATGTAGTCCGTACCACTGAGTACGGACATTAGGGTCGTGAAACCCTCCGGTTTCGCCCTCCTAAAGAACTCCGATCGTCAAGTTCTGGTCGGACCGGTTGTCTCACTCTGGGACCAGAGAGAAATTATATGTATGTATATGTAGCCCCCCAGGTCTCTTCGGGTCGTGTCCGAAGGTTACAGGAAGAAGTAAATTCTTCTTCGGTGTGTCCTACACTAGATAGGGAGAGCTCGTCGTTCGGTGTCTCGTACCTGTCTTACAGAGACGGGTCCCTTCGGACAAACCTCAAAGTCCCAGACTCTCTGAGTGTATCCCCGACCAGTGTGTGTATGTTGGACGATCGTTGACCGGTACCGTGGACTTTGAGTCCTGGGGTTCGTACCTAGGCCCAAGTGTGTGCAGTAGCTAGAAACGTGTTTCGTTGGGACTGTTCGACCATACCATACAAGGTAGTGAGGTCCACATGTATTGTTTTAGTGCTTAGTCATTTTCTTGTGAGACTCCCGGTGTAAGGGCCCCCTATCGATTCCCACTCAGTACCAAGGGAACCTCTGCACTTTCTTTATTGTCTCGACGATACAATGGAGAAACGAGTCTTTTGGGTTGGCCCTCTAAAGAGATAAGGATTGAGGGTAGTGAATGCTTGCCCTCAACTCCATGTCCAAAATCCCTATCCCTTCACTCCCCCACTCCCTCCATCCCTAACCCGTGGTAAACCGGATGTTTAATGTATATAGGTCCTTAGCACAAAATTAACTTTAATAGTAGAAATGGTACTTTTTACCTATGGAGACGAAAAGACCCGAAAAAAGGATTAATACAGTTGGAAGGGTCGAGAACCTTGTCTTACGTTTCAGGAAACGTACTATGTGTCTCGGGGTAGACTAGAGGGGTGAGGCCCTAGAGGGACGGGAGTAGAGGTACCGGAAGAACGAAGTACAGAGACGAGGTCGGTACTACCGTTAGGACTCCAAGGAGTGTGTGTGGTCCGGGGATGGGTGAAGTCCCGGAACCGACAGCGACAAGACAGACGGACCTCACAAGAATCTTTAGGAGAAGTGACAGGGGAGTAGAGGACGTACAGAGAGGAGTTTCCAGTGGAGTAGCCTCCGGAGGACCGGTGACATAGATTTTGTCGTCGGGAACGGTGAGAGACGCGGGAAAGGAGTTAGGAGTTTGGACTGTTATATAGCAATTGGACTTATAAATTAATAAAAAATGGACAAGGAGGAGGTTGAGGGTTCGTCTTACGGACGTGGTACCCCCATCCCTGTCAAAGACCAAGTGTCGCTCCAGGACTCCGGATCGTGGTACGGACCGACTCACTCACGGATGACTCACTTACTTACTTAAGCTAGGTCTGTCTGTGACCCACCTCCTTCCTTTTCTAAATCCTGTCTTATTCTAAGGGATAAAAATCGAGGTCTGATGTCTCCTTTATTGAGTTGATTTGACAATTGAAAAGAGAGTCCTAAGTGTATACGATTATAATATAAATTGTATTTGAAAGAAAATCTTTCCACTAAGAACGAGGGGAAATTCCCCGATTGTGAGATTGTCAAATAAATAAAGAAATAAAAAAGACTACTGTTCATTGTATAAACATTTTCTTTTAATTTGTTACGTCTTTCCTCATTTCATCTTTCACGTTCAGGAAACCTGACCTCCAACCCCCTCTCCTTCTCGACCCCGATTGCGTAAAACTTCCCCTGTCGACAGTGTAACAACCGTAGTACCGTCGACACAGGTATCCCGAGTGGTTTTACAGGGGGACCTATTTTACCGGTGTAGTTCGACAGAAGAACGAAACGACAAATACAGGAAACGGACACAAAAATCCTTTTACAGGAGCTTACACATAAAAAAATTAAAAATTTCAAAAACAATATAATTTTTTCAGAAAACAGACAGGTTGTTTAATGATTAAGAAAAGAGGTTTAATAACGAACTGGAGATTGAAACACCACGAAAGGTGGTAAGTCTTCACTAAAATAAAATTAACAATAAAAAAAACTCTGTCTCAGAGTGAAACAGTGGGTCCAACCTCACGTCACCGTACTAGAACCGAGTGACGTTGGAGATGGAGGGTCCAAGTTCACTAAGAGTACGGAGTCGAAGGACTCATCGACCCTGATGTCCGTACGGTGGTACGGATCGATTAAAAAACATAAAAATCATCTCTGTCCTCCAAACGGTACAACCGGTCCGACCAGAACTTGAGGACCGGAGTTCGTTAGGCGGGTGGAGCCGAAGGGTCACGACCCTAATGTCCACACTCGGTGGCGCGGGCCGGTGTCTTCACTAAAAATAGCCTATCACTTAAGACAGTTAAGAAACGGAAATAACAGAGACGGAAACCATAGTACGAATCTTTCCAGAAGAGGGTCGGCCCGTGCCACCGAGTACGACCATTAGGGTCGTGAAACCTTCCGGTTGCGCCTACCCTAGTGCTCCAGTTCTTTAACTCTGGTAGGACCGATTGTCCCACATTTGGGGTAGAGATGATTTTTATGTTTTTAATCGACCGGCACCACCACACGTGGACATATCAGGGTCGATGAGCCCTCCGACTCCGTCCTCTTAGTGAACTTAGGTCCTCCGTCTCCAACGTCACTCGACTCTAGTGCGGAGACGTGAGGTCGAACCCCTGTCTCGTTCTGAGGTAGAGTTTTTCTTTTTTTTTTCCAGAAGAGGGACGGAGGGGGGTCGGGGGCGGGTGGGGGCCTAATCTTTTCACAAGTGGATTTAAACGAAGATCATAACAGTACCAAACTAAAACAAAAAGTAAATTTAAAAGTTCCGTGGACCTTAATAAACCACTATTATCTGTAAATATCTCACGAATACTACACAGTCCAAGACAAGGTTCACGGAATATAACTAGTAGAATAAACTTTCGACCATCTTTGGCACAAAAGTGTCCACTCCTTTGAATCCCTGTCCTCCAACCCATGAATAGGTTCTGGTATGTCAACCACTTTGGACCAGGTAGATTACGATTTCGGATGTGTCGCAAGAACATTCCTAATCTTAACCACATACATTTCAAAGACCTTATATCCTCCGTCAGTTGTCTACTATCTCAAATTATAATAACGTATCAAGGGTATTTATATTAAAAACTACCGACATATAATAAAAAGTTTTACCATAGAAAATTTCAAGTCAAATAAAGATTTGATAATAAGGAAGTGTTCATACTTTTCGGAAATCTTAAGGTACCCTTATTTACTTTAGAAATACAGTTCTTTCACAAGAGTATTTGTCCCTCCCCTTGTTGTGTGTGGCCCCGGACGACCCCTCGGTCGTCCCTCTCTCTCGTAGTCCTAGTTATCGATTACGTACACCCCGAATTATGCATCCACTACCCAACTGTCCACGTCGTTTGGTGGTTCCGTGTGCAAATGGATACATTGTTTGGACGTGTAGGAAGTGTACATGGGGCCTGGAATTTTATTTTATTTTTATTAATTTTTATTTTTCGTACAACAGTATTTTTCTTTAAAACCTTCCTACATGTAGTTGTACAAATCTCAAAGTAACCCATTACCTTATTGACCCAAAAGAATTTTTTTTTTTTTTTTTAGAACGGAGCCGTCCCACGTCACCGAGTGTGGACATTAGGGTCGTGAAACCTTCCGGCTCTACCCGTCTAGTGTTCCAGTCCTCAAGCTCTGGTCGGACTGGTTGTACCGCTTTGGGGTAAAGGTGATTTTTATGTTTTTAATCGGCCCACACCACCGTCCGTGGATATTAGGGTCGATGAGTCCTCCGACTCCGTTCTCTTATAGAACTTGGGTCCTCCGTCTCCAATGTCATTCGACATTAAAGCAATGACGTGAGGTCGGACCCGCTGTCTTGCTTTGAGGCAGACTTTTTTTTTTTTTCGAACGGAGATATAAGGTCAAAAGATCTTTCTCACAAAAAAATAAAACACTTGTCTTTTTATTGGTGTTATTGACGATATATATACAAAATTTCCGATACTTACTTTCCTCCACGCCGCATACATCTCTCACTGTCCGAATATTCTAAAAGAAAAACAATTGTACCATTCTTGGACTTCGACTATCCTTCCTATTTACCTCTCTCCCACCGAGAGGTCCTCGTCTTCCCGTCACTTCCTCCCTCCCTCCAGAAACTCCTCCGTCGTCCGTTCTCCTCCAAATACGTCGTAAATATGTTAATATATTTCTGTCTTTCTTACTTTCTTTTCTACATTTTTGCCTATGGGACCATAGCCCCATCACCCTACTACCAACGTAAAATGAAAATAAGACATAAACATAGAAGAACACATACAAATGAAGAAAATATGTAAGGTAAAGGGAGGTAGGTCTAGGTATTGAAAAATTTTAAAAATAATAAAATAATAATAATTCTACCTCAGAGTGAGACAGTGGGTCCGACCTCACGTCACCACGTTAGAGCCGAGTGACGTTGGAGACGGAGGGCTCAAGTTCGCTAAGAGGACGGAGTCGGAGGACTCATCGACCCTTACGTCCGTACGCGGTGGTGTGGGCCGAGTAAAAACATAAAAATCATCTCTGCCTCAAAGTGGTAAAACCGTTCCGACAAGAACTCAAGGACTGGAGTTAACTAGCGGGCGGAACCGGAGGGTTTCACAACCCTAATGTCCGAACTCGGTGGCGCGGGTCGGATAATGATAATAAAAACTCTGTCCCAGAATGAGACAGTGGGTCCGACCTCATTTTACCGTGTTAGTGTCGAGTGACGTCCGGACTAGAGGACCCGAGTCCATTAGGAGGGTGGAGTCAGAGGACTCATCGATCCCGATGACCGTACATGGTGGTGTGAACCGATTAAAAAAAAAAAAAAAAAAAAAACCATCTGTGCCCAAAAGTGGTACAACGGGTCAGACCAGACCTTGAGGACTGGAATTCACTAGACGGACGGAACTGGAGGGTTTCACGATCCTAATGTCCGTACTCGGTGGTACGGGTCGGTTTAGGTATTGAAAATTTTAGTCCCCCTTTACAATAAATAGTACTTTGGTTTTCATCTTTTAGACAAAGGGTCACGTCCTCCTGGTATTTAATCTCCATCGACCCCGTGGACTGAGACCGTGTCTTCGGTGGGACCTTCTTTGAAAAAAAAAAAAACTCTGTCAGAGTGAGACAGTGGGTCCGAGTTCACGTCACCGTGCTAAAAAGGAGCGACGTTGGAGACGGAGGACCCAAGTTCGCTAAGAGGACGGAGTCGAAGGGTTCATCGACCCTAATGTCCGCGTACGTTGGTGTGGGCCGATTAAAAAATATAAAAACCGTCTCTGTCCCACTTTGTCCTCAACCGGTCCGACCAGAGGTTGAGGACTGAAGTTTACTAGACGGGCGGAGCCGGAGGGTTTCAAGACCCTAATGTCCTTACTCGGTGGCACGGGTCGGGTGGGACCTTCTTTGACGATCCCGAAGGGTGGGAGGTCACAGGATAGAAAGATCACCGGACAACGCAGACAAAAGAGAGAGTCCGGGAACCAGGTAAAGGGGTGAAGAAGGGGAAAGACTAATTGATATTAATATCTTAATAGGTAAAGAAGATTCTCTGAAGGTAAAATTATAGAGTCTGTAACACAACGGGGGGTGGAGGGCCGAGAATATTAGTCATCGTACAACATTATCTGTTACACAGTACGGTGGATCCAAGGGGAAGGACCTGTCCAGTAGAAACTCATCACCGACTCTTACGACGGTCGTCTGTCGGGAGTCACTCACCCACTGAGAAACCTTAGTGGAGAAAACTTCTTTCGATGGAGACGACTTCTCTACGGGTAAGGATTCCCTCGGGTGTAGGTTACTGGTCAGTTGTACCCCTATACTTCTGGGTTAAGTGAGTGGTGTTCCGTCCCGTTGTGACTTCCCGGTAGAGTCGAAGAGCTCGAGGGGCACCCCAACCGACTCCGGAAACAACACTGACGTACCGTAGGGTTGAAGAGGGACACGGGGTGGTTGGGACGAACCAAGAGGAGGAGGTCATAATTAGGGTTCCCACAAGAGGGTATTTACAGGACGTAAGAGTGGAGGAAAAGTCGGACGAAGGGTCTCTTGGGTTGGACGTTATGTAGGATTGAAGTGACCGTCGTAAAAAAGAAGGAACCACCATGTATTTTATTACCATATAGAATATTAACTATCGGAGAATCTAAACTACTTTGTGACCTTATAAAAAACCAGATACTTTGAATTTTATAAAAGGTACTAGGGGTAAAAATGGGATTGTTCGTGTTTTGTGGTGAAAGAACCGTGAACTCCGTTGTCTCCAATAAAAACCAACGGATGGGTTGTGGTTTGGTTAAGAGGCGAAGAAGGAAGAAGTAGCTTAAGACTAAGACAAGTTACACAGGGTTCCCTTTACCTCAAATTAGAATCGAGGTCTTTACCTGGACTAACCCGTTTGCCGTTAGGGTGGGGGTCAACGGTCACTGACCAATTCTTTACCCACGTACCCGGGTAAGACCGGTCACCCTGAATTCCTCTCTAAAAAGTGGGGAAAATTCTCTCAACTGTGTCTTTCTAAAAGAGTTTCTTTGAACGTGGGTCTAATGATAACCGTCGGGAACAGACTGGTGTTCCTGACCGGAATCCTACTTCAACCGAGATACCTGTCGTCTTATTACTCCACCTTTAGCGTACCCAGAAACTGTAGTATTACCTCGTCACCTAGTTTGACTAGACCGGACTCGATGGAGACGTGAAGGGTTAATGTATCGGTTATTTGGGGGAGTAACAAATTCGGTCAAACTCGACCCGTTGGACCGACCTTCAGATCTTGTAGGATTGACCGTGTTTCCGGGAGGATAGGCCGAAAGAGAGAATAGTGAAGGAAGATGTAGGAGAGACGGTGTTGGTTTAATCTTATGAGTGGTAAGGGGTGTGACGGGACACTAAAAGAAAAAAAAAAAAAATCTACAAAGTGAGAACAACGGGTCCGACCTCACGTCACCGCGTTAGAGCCGAGTGACTTTGGAGACGGAGGACCCAAGTTCACTAAGAGGACGGAGTCGGAAGGTTCATCGACCCTAATGTCCGTGGGTGGTGGTGCGGGTCGATTAAAAACATAAAAATCATCTCTGCCCCAAAGTGGTACAACCGGTCCGACCAGAGCTTGAGGACTGGAGTCCGCTAACGGGCGGAACAGGAGGGTTTCACCTAAAAGAAAAAAATGGGTCCGTAAACGGGTTCGTCTGAAAGACCGATTTTGGAAAGGAGATCGGAACGTAGGAGATATAGGTGGACAGGTTTAAAGGGAGTGAGAGTTTTCAGAGTAAAATTTACAACGAAAAGGGACTTCGAAGAGGACCTTACTAGGTAGGGAGGGAAGAGTAAGACTAGTGAAGGAGAAACTTAAGGGTATCGTAATCTATACGTCGTGACTTAGGTCGGAACGGAGTGTAATCTCAGTGAACATGTGGACTGGAATTCGGGGGACTCCCGTCCCTATCAAACATAAATAGGGTTTCAGGACTTTGTTGATCATGTCTTGGACTCTGTGTCTTTCCGGGGTCTTAACAGATGACTTATCTTGTTACTATCACGGCTTAAACCAATGAGGAAAATTGGACATACTGGGGTCTGCAAACAAAAGATACTTCCGAGTTTTGTACCAATACAAAGGATTAAGTGTTTATTGAGTACATTTGGGTACAAAACTTTTACCCTCACCCCTCCTAGTTGACTTCCGTCGGAGAAGTGGGTTCAAGGTTTCCGGTCCACCGGGTAACACTTGGAACAAATTGGTGTGTCTTGTGTACTTATCGATCTTGTTCCCTAAATTGTCAATGGTCTTACAAAAGTCTCTCCACTGAAGTCTTCACGGTTCGAAGTCCTTCTGGGTCTGTCTCTTCCCTATCCTGTTGAAATCCTTTCATCCACGGTTCGTCGGGGAAATGTCAAATGTGTGTCCGGAACCACAGTCTTTTTATCCAAACTCATGACCAATACGTAGTCTCTACAGTGAGACCTGTTCGAAGAATACGAGAGACCCTAAGTCGAAAGAGTAGATTTTTTACCCCTATTATCGGCCCACGTCACCAAGCACGGACATTAGGGTCGTGAAACCCTCCAGCTCCGCCCGTCTAGTGGACTCCAGTCCTCAAGCTCTGGTGGGACCGGTTGTACCGTTTTGGAGTAGGGATGATTTTTATGTTTTTAATCGGCCCGCACCACCGAACACGGACATGAGCGTCGATGAGTCCTCCGACTCCGTCCTCTTAGTGAACTTGGACCCTCCGTCTCCAACGTCACTCGGCTCTAACGCGGTGACGTGAGGACGGACCCGTTGTCTCATTCTGACAGTTTTTTTTTTTTTTTTTTTTCTTTCTTTCTTTCTTTTTTCTTTTTCCCCCCTATTATTATCACGAATGGAGTTCTCCAACGACACTTGTGGTTTTCTTCGTTATGTGTGGTTCACGGATGTCTATCATTCGTGAACCATTTTTACATTGACGGTAATTTTTATTTATACTACGAATGTCCCAGTCACCTTTCATCCTCATCACCCTTGTCTTATCCTCCCTTGTTTCGTGGAGACTCATCTGGAAAGACATATCGAGACTGAGAATAATACAAAGTGGCATTATTAAGTAATTTTGATCCTATACTTCCGACTCCCACATAAACATTATTTTTGTGATTACTTGGTTTGACGTAATATTTATTGCCGGTGTGACTTTCCCTACTTTTTCTTTTCTTCATTAAAACCTTTTGTAATAAAACTGACCTATGACATTCCGTTCGAACAGGTTGGACGCTGGGCCCTACCGAAATTTGCACCGGGTTGTGTTTAATCATTTGAAAGAATTTTGTAGTACTTTAAAAAAACTAAAAAAAAAAAATCGAATAGTCGATAGCAATCACAATCACATAAAATGCACACCGGGTTCTGTTAAGAAGAAAAAGATCACACCGGGTCCCTTCGGTTTTCTAACCTGTGGGGACGCCATTGCGAAGCCTGTTTTTCTAGAAAGGCGTTTATTACCTGAGATCAATCAGCTAGACAATGTCCGTATGCCTTGATGAAATACTATGATCCCAGTTTGTTTATTCACTTATTTCACATGTATTGTTCTCGGTGTAAAGGGTGACAACTTTTTCGATTTTTCTTCTTCTCACCGTCCGATCCTACTTCCGACACCTAATGTCGTCTTTGTAATCAATAGTTGGGTACAAATAAAATTATACATATGTCTGTCTATGTCTTTATCTGCATCTACACACACATACGTACCAATCATACGTACAAAATAAAGGATTAGGATAGGTGACCCTCCTGGATGTTTGTTAAATGTTTAACAAACATACTGTGAGGTTATCTTTACTCGTACGGATCGTGGTCTAGGACCAAAGATTATCATAAGAGGTTATTACCTTGGTCCCGAGGAACTTCATTACCGACTAAGACCCAGTCCCATCCCTTTTGTGTTCTACTCGGACAATACAGAACATCACGGTCTTTTATCTGTGTGAGTTTTTTCCCATCCCCGTACTGTTCTCCTGTGTCCCCCGTTGCCCTTCTACGCCCCGTCTTTCAAGGTTCGTCTCCTTCGGTGTACTTTTTATTAGTTTGGAAACTGAATACAAGTCTCGAGAGTCTATAACGGTATTAATTTCCTTGTCTTTTTTACAACCCTTTCCTTCAAGATGACTTTTCGATGGTTCAAACTTACAGTGAAGTGAGTAATTAGTACTACTCCTTCAGGTAATACTTCATGTAGGTATAACACATTTCTCTTTTGAACTTTGAATTAAACCGTCACAAATTACGAACTTCAACGTTTATTATTACTTTTAGTAATTTTGTAGTAGTGAGAAAGTTCACCAAATTTCACAGATATTTTAAGTGTAAACTTTTACCGTCTTGTTCGACTCGTACCACCGACTACGGACATTAGGGTCGTGACACCCTCCGGTACCGCCCCCTGACAGACTCGGGTCCTCAAGACTCTGGTCGGACCCTTTGTCTCACCCTGGCATAGAGATTTTTTTATTTAATTTTTAATCGACTCTCACCATCGTATGTGGACCGGACTCGGGTCCCTCCGTCTCCAACGTCACTCGGCTCTAGTACGGTAACGTGAGTCGGACCCGTCGTCGTCTCGTTCCGTGACAGAGTTTTTGTTTTGTTTTGTTTTGTTTTTTGGGTTTTTTGTTGTTTTTTTTTTCGTCTCATTTGTGTTAGGAAGTATGGTCTTTCAATAAAACAGACTTCGACAGGTGTCTTAGTATTTTATTCGGTCGTCTTTTTAGACTTCTCTTACAACCTCTTTGAGAGAATTGTCAGAAACTTTTACGAAAAATCACGGTCTCCTTTAGTCAAATGTAAGAATCTCTAGTCGACACTGGAGTTTTTCGACACAAATTACATGTTCAGTAGACCTGAATAATGTAAGTTACTCGAATTACAAAAGGAGATACAATAGTCACATAATTAAAGATGTGTTCTCGACCCGTAATATCCAATTCACCGTTACTTGATTCTCCCGTCTACCACCTTATGTTGACGGACCCAAGTTTAAGGAGTAGACGATGAATGATCGACACACTAGGACCCGTTTAATACACTGGAGAGACCTGGACGTGAAGAAGTAGACATTTCAACCCTGTTAATTTTTTTGGGTTTGTTGGATGGAATATCCCAATAGTATTCCTAAGTTTCCGCGATTCATAGTAAGGTAACGTATATCTTAAGTTATGTACAATCGATAGGAATTATTCAAAAAAAAAAAAAAAACGAATTGTACTTTTTACAAAACGAAGAAAAGTTCATAAAATTAACGAAAAATTGAAGGATAGTAAGATAGTAAATAGGTTGTTTATAAATAACTCGTGATGTTAAAAGGTCCGTGAGAACATCCACGACCCCTATATCGTCACTGGTCCTGACCGTTCCAGGACGTGAGTGCCTCGACTGTCGGATGATTCCCTCTGTCTGTCATTCATTCTTTCCTTTTCTAGTTAAATCATCTACGAAGATTCCCTTGTCGAGACGGTACTTACAGAAGTGTATGCGGTGTGTCTGTTCCGGTTGTCGTCAGACTGGGTAGAACCTCCTTACGGTACACTAGGAGGGTCCTTGTGACATTGTATTGGTCAGAACCCTTCTTCGACAGGGTTCCGGTAAACAGTGGGTGGAGGGATACAACACCCTCGACGGTATTCCGTCAAAGAGTAGACGGAGGGACCAAGACTATTCTGTACCCTGAAAGTTGTAACGGAGGAGTGAATCCCCTCTCGACGTTCCAATATGTTAGTAAATCGATCTCAGACTTCGACTGAGGAGGTCCTGTATCGTTGGGTGGTGAACACCCATTTAATATATTGTACAATAACCCAATATGCTGCGGTTTGACGGATAGTGGCCGGTAAAAAATGGACGTTTTTACCATTAAAGTATACCAAGTTGAATGATCTTCCACCATTCACGTTGACTTTTTTTTTCTCATTTCTCCAAGTCGTCACCCTTCGACCTACGTCATAAGTTCTCCCATCGGTTCACCTGGAGTCGCCCGACTGTAAAATCCCCTTCTTCCCCTAAGTCCTCAAGACCTATAACGTGAGTGTACACCATTGTAGATGGAGTTGGAATGTACCCATACTTCTAGTTTACTCTATTGTCTTCATTTTTACAAAACATTTGATTCTTCAAGATCCTGATATCTTTTAATAAATCAAACTCAGAGGATGAAACAACGACCCTTAATGTCGTTTGAGAAAAAAAACTCTGTCCCAGAGTGAGACAGTAGGTCCGACCTCACATCACCGTGACAGTTCCGAGTGACGTCGGAAGTGGAGGGTTCGAGTTCGTTAGGAGGGTGGAGTCGGAGGGTTCATCGACCCTGATGTCAACACGCGGTGGTGTGGGTCGCAAAAAAAAAAAAAAACATAAAAACATCTCTACCGCAAAACGGTACAACGGGTCCGACCAGAACTTGAGGACTCGAGTTCACTAGGGGGTGGGACCCGAGGGTTTTCACGACCCTGATGTCCATGCTCGGTGACACGGGCCGGATGTCGTTTGAAAAATTCCTTGTGCACATTCGATCTACCGAGGATTCAAACTATCAAGTATGGAGTGCACCTCGTCTATTCGTTAATTCTCAAAACCGAATTTTGAAAAGAGGATAAGGGTCTTTTGTTTTCCACAACAACAGTAACAAGAATCAGTTATTTCGTGATAGATGTGTTTCTTCCATTATCCTGTATAGACTCTTGTTAGACAACTCTACATCGACTCTAATGTTAGACTTTTTGACTTGTCTTAAGGTTTTCTTTCGGCACAATAAAATCGTATCATTTTACATTATATTTCACATGGTACACAGACTTTAAATTACAGAGACTTCATCGATCCTTAAAAACATCGAGGCGGTTGGGTAAGATGGTGTATTAGTAACTCTAATGTTAATTTGATCGATGATTTTGAATTGTTTGTTCCTTTTACCTTGGTTGTCTTTTGATTTGATCCAATTAAACATCTCTTTACTATTGATACGTATCCAAAAAAATTTCTCTGTCCTGAATAAAATTCCTAAAAATTTAACTTAAGTATTTCGTCAATTTAAAAACCCTTAAATAACTAAACGTAAATTTTCCCTTGACGACTGTTTCTAAGTGACCATTATTAAACTTGTTCAACCTTTTATGTCAGTTGTAATGACTTTGTGATGATTTTATTAAGGTCCTGTCTTGTTTTGAAGAATCTACGACAGAAACTACACTTTTAACTGACGAAGAATGAAAAGATTGTGTGCCACCATATTAATTGTTATAAGTTAGTGAAGATAAGAAAGGACGTATATATTTTTAATTTTATGGTTAATTTTTTGATTATATAGAAGAGAAATAAAGAATGTCTATACTCAAGTTACAAAGTGAGTTATCACGACACCAAATTCTCTTAAAAAAGTAAATGTTCAATTTGTTGTTAGGCGGGTTTCCCTTGACTATCAGATATCCGAGTATCACGTTTATTTGTCAAATCCTTACGTCGTTGACTGTAAAGATTTCATGTTTTGTCTATTTTAAGAATCTTCTATGTACGTTTTTCGAGATGATTCGTCTACCGGTGTCTTGATCTTGTAACTATTAAAATGACCGCTACAGTTATCCTGAGGTCTACAAAGGTTTGAGTTGAACTTGAGAGTAGAATCCGAAACATAAAACGAAAAGGTCAAAGTGATTACTGTGTTTGTACGATATTTTTTTTTAGGTCTTTAAGTGTAAATTTTTCATATAAGACTTTACTTTCCGTTCTTATCGTAAAATGTATATTCTTGTGATAATCAACAGTCCCAAGAATGATTTGTCTCTATCATGATGACATAAAATCTAGTCATTGAAAACCCCTCACATAGAAAACTTTTGTTTCGTCATCAGATAGTGTAATCAAATTAAACAAAGAACAAAAACAAAAAAAAAAACTCTGCCTCAGAACGAGACAGTGGGTCTGACCTCACGTCACCGTGCTAGAGACGAGTGACGTTCGAGACGGAGGGCCCAAGTGCGGTAAGAGGACGGAGTCGGAGGGCTCATCGACTCTGATATCCGCGGGCGGTGGTGGGGTCGATTAAAAAAGATAAAAAATCATCTCTGCCCCAAAGTGGCACAATCGGTCCTACCAGAGCTAGAGGACTGGAACACTAGGCGGGCGGAGTCGGAGGGTTTCACGACCCTAATGTCCGCACTCGGTGGCGCGGGTCAGACAAAGAACAGAATTATGCATCAAAAAACAAAAAACAAAACAAAACTCTGTCTCAGAACGAGACAGTGGGTCCGACCTCACGTCACCGCACTACAACCGAGTGACATCGGAGACGGAGGGCCCAAGGTCACTAAGAGGACGGAGTCGGAGGGTCCATCGACCCAATGTCCGTGTGTGGTGATGCGGACCGATTAAAAACATAAAAATCATTTCCACCCCAAAGTAGTACAAACGGTCCGACCAGAGCTTGAGGACTGGAGTTCACTAGACAGGCCGAACCGGAGGGTTTCACGATCCTAATGTCCACACTCGGTGGCGTTGGTCGGAGTTATACATCAAAACTTTCTGTTTAGTTCCTCTATTAAAGTTCGTATAGTTTCACCCTCCGGTCACATGCACCGTTTTTTTCTACCTCATTTTTTGGACGAAATCCATCACATGACAACGTCAGAAGGATTTAGAAGGAGTTGGTACAAGTATTTGTGTAGGTACCCTGAAGACGGAGGTCTCATTCTCCGTCCATAAGTTTCCTGTCACTTAATTTTCTGATTTGAGCTAGTAAATAAAGAATGAATACTGGTGTAAATAGTAGACTTTATTATTACGTTGTTAATAACATATAATTTCGACAAGTTGATAAAGTCGGTTGTTCTTCACAGTGGGATCGGACCGGTCCAAGGTCAAGATTCCTGCAGACATGATCTGATGTCGAAATACACTGATTACCCTTGGTAGTCAGACAAGTTTAATACTCCACGACCTTCCTCTTTTGTTAAGAGAAAGGATTTAAAAATACGCACAAAACTTTTTACTCACTCTTTTTCTTCGTTAATGAATGTAAGTTTAGGGACTTCATAAGTAATATCAGTTCCCGTATAGGATGTTGTTTGAACAGACCTTAAAGTTTAGGTTGTTGATTTTTCTTAGTATTAAGTAGTAAATCTATTTCTTTTGTAGTGAAAATTTAGATTATGACCGTTTACACGGAGAGATGTTTATAAGAGATTCGTTAATATTCGGTAAAGTGTATTTTGAGAAAATCCAATTTCTACCAATTTACTAACTGTTTTTTTCATTAAGTGAATGTCAGACCGAATATAGGTTGTGAAGCACCCCAGGAAAAGTGGTCGTTCGACAATTAATGTTTTACACTGTATATTGTATGTCTCTCTGATGTCCCGTAATGTTTTCTCTTCTGACTGCAAAGATTTGTGACAAAGTAAAGTAGGCACGACTCACATGGTACCAGTGAAAATTGTGTGGGTTCCTTTCTGATACTTTACCTCTCGATTTAATACCCCTAATGATCCTTCCCCGTCGTTACTCAACTGTGATGTCTGTTCCGTGAACCAACTAGTGGACCTTGGACTTCCTGTCAAGACTCTGGACGTGGGACTGATGGGTACACAGGTAACTTCCCCTCGATTATTCCTCCTAATTACCCATGTCTCACAGTTACTCGTTTCTACTTTTCCCGAGAGTCAGATCTTTGGAACCTTTATGTTAGGGATTTGATATTTTCCCACACCCTCTCCACTCGTAGTGGAAAATAGTGTTGTAAGAAAAAAAAAAAAAAATCTGCCTTAGAGCGAGACAACGGGTCCGACCTCACGTCACCGCGCTAGAGGCGAGTGACGTTCGAGACGGAGGACCCAAGTGCGGTAAGAGGGCGGAGTCGGAGGACTCATCGACCCTGATGTCCGTGGGCGGTCGTGAGGGCCGATTAAAAAAAAACATAAATCATCTCTACCCCAAAATGACACAATCGGTCCTACCAGAACTAGAGGACTGGAGCACTAGGCGGGTGGAGCCAGAGGGTTTCACGACTTTAATGTCCGCATTCGGTGGCGCGGACCGGTGTTGTAAGAAAAGAAAAGAAAAGAAAAAAAACTCTACCTCAAAACGAGAACAACGGGTCCGACCTCACGTTACCGAGCGGGTTGAGTGGTGTTGGAGACGGAGGGTCCAAGTTCGCTAAGAGGACGGAGTCGGACGGCTCATCGACCCTGATGTCCGTACACGGTGGTGCGGGCCGATTAAAACATAAAAAAAATCATCTCTGTCCCAAAGAGGTACAACCAGTCCGACCAGAGCTTGAGGGTTGGAGTCCACTAGGCAGGTGGAGCCGGAGGGTTTCACGACCCTAGTGTCCGCACTCGGTGACGCGGGCCGGAGTGTTGTAAGAAAAAAAATTTCTCTACTCAGAGCGAGACACCGGGTCCGACGTCACGTCACCACATTAGTGTCAAGTGACGTCGGAACTGAAGAACCCGAGATCGCTAGGAGGGGGGAGTCGGAAGGCTCATCGACCCTGATGTCTACACATGGTGAAGCGGGACCGACGTAGTGTTGAAAATTATTGACCGAATGTTTCTCCTTGAAATCCCATTTTGTTGATCACACGGTTTTCTTGGTCATAAATAAAAACCTTGTTTTCGACCTCCACCATATTCAGTTGAGATGGTTTTCGATTAAAATATTGGGTTTACGACGGACAACTTTTTATAAGTCGGTAAATTTTTTTTGATGTCTTCGACGAAACTTTCGGAAATGTCTACAATTTCCGTCAGAGTTCTTTTGAATACGAAAGTATGGAAGGATCTATTTATATATACAAATTTCTCGACCTTTCCCGGGTTTCACTAGAGTTGGACCTAACGTGTAGTCTTAGTGGACCCTCGAAATTTTTTGGTCTTGAGTGGATGAGCCCGGTGTCGGGACTGGTTAATGTAGTCTTAACGACCTCTACTCTGTGTCCGTCTCCAATAGGACCAAAAAATTGAGAGTCCACTAAGGTTACACGTCGGATTCATCTATTGGTGACTGGATTCGGCCTCTGAGGTTCCCTAGTAGATTAATACAGGGAGTACTGAGAAGGTTATTTACCTCTCTCCTCTGTGAAGTTAAGATAAAGGTAAATCTTTCTTGTATTGTTCGGTTAGTGTCGTTTTTGGGAAGAGGGATGGACTTGAGTCCTTACGAGGTCTTTTCCATAGTGATTTGAGTCACGTTAGACATAATCCTCAAGTTCTCTTGAGTCGTGAAGTATACGGATCTCTAGACTTACAAATTATTTCGAGGTAGAGATTCCGTACTGATCTCAACGTAGACTTCGTAAAAGGTATGACATTTACCCATTGGCAAGAATTCTTCTATATACATTTACCGGTTATTCGTCTACTTTTGTACAAGTTGTAGTAGTCGTAGTCTCTTTGTGTTTAGTTTTGGTGTTACTCTATGGTGTAGTATCGGTGATCCTACCGATGTTATTTTTCCTGTCATTGTTCACAACAGTTCCTACACCTCTATAACCTTGGGAGTATACAATGACCACATTTTGTCATGTATATGGAACAATTTATCAGCCCGTTAAGGAGTTTTACAATTTGTGTCTCAATGATATACTGGATCGTTGATATATGAGTTCTCTGGACTTTTGTCCATAAGTATGAACATGTGTTTGTAAGTTTAGTTGTAATAAGTATTTTCGGTTGTCCATCTTTGAGTTTACAAGTGGTTGTCTACCTATTCGTTTTACACTATATAAACATGTTACTTTATAATAAGTCGGTTTTGTTCCCTACTTCATGACTATGTACGGGGTTGGATCTACTTGGAACTTTTGTGATACGATTCACTTTCTTCTGTCCTATAACGTACTCAGGTAAATATACCTTACAGGTATTATGTGTTTAGACATGCCTGAAAGACATCTTTCATCTAATCATCAACGGTCCCCGACCCTCTTCCCTCTTACTGACGATTACCCATGTTCCAAAGAAACCCAAGGTTTTACTTTATCACCATCGTCTACGTGTTGAGACTTATATAGTTTTTGGTGACCTAACATGTTGAAATTTTCTCACTTAAAATACCATGCACTGAGTCTAGAGGTATTTTTTCCTCATACAAATGTCAAGGTCTTGGTCGATGTATATATTACACTTTTTATAATGATAGAAGGGATGTAAGATTTTGCGTTAATTCGTCGACGAGTGATGTTACTCTAGTTAGTGTAATATTGGTTGTCACTTTGTCGCGAAACGTCAATTTTTCTAAAAGTTTATATAATAGAGGAACTGAGTATATCAAAGGGACTCTTTTTCTACAATTATTAGTAAGGGGAAATTTCTACTCATTTATGTAAGTCTCTCTAATTTATACCTTATCAGCGAGTCTAATTCACCGTCACTTTACGCTCTGATTTGAGGGTTCAGGTACACAAAGAGTGAAATGACGAGACGGATCTTGTACTTTTGACCTTGACCCACCCTTTTTGGAATCTTCAGTAGATCCGGTACGTAAGAAAAAAAAAAAAAAAAAAAGACTCTGTCCCAGAGTGAGACAGTGGGTCCGACCTCACGTCACCACACTAGTGTCATCCGGTGAATATGAGTTGTCTCCGCTATAGTGGAGGTTCCTTCGGTTTTGATTAAGAGTCGTCCCTCTCACCTTTATAATCTGTAATGTTCTAAACACTGGGAGGTTTTGAGTTAGGATGGACTTTTAGAATAAGGAATCACAAATTAAAGACTCATAGTATATTCGTCGTGACTGCACCCCAAGTTTCTTCTATGTACTTTACATACGTTCTAGCCACGATGTTTTGATACCACTTATCTACTGAACCCAGTTCTTTACTGGGTTCATAACAAACTCGTACAGGATGGACACCGTTGTGTTTTAGAGAGCGAGTGCTTGGTCAGATAGAGTTAAGGTGTCGTATATGGTCCTTTCTTGTTGTTTTCTTATGGGTCTCCTAATTTCAGATACGGTGTCATCCAACTGTAAATTTTGGGATTTCTCGTACATCTTTTTATTCGTTCACGTGACTAATCAAAGATAAACCAACCACGTTTTCACTAACGTCAAAAACGGTAAAGTATCCTATGATCAATCACAGGATATTGCATAGTGAATATATGAGAGTATCATGGACAGGGTTTAGATAAATTTTCTTTTTGAGTGACTATTTGTGAACTTGACCTATAATCTTTTCGGGTATGTCAGTTTGACGACTGTATACTGAGTGATCTTCCGAATGAGACTAAGTTTCTACGAGCTGTCTATGGCACTAAAAAAGTTTTCCCGAATATTTTTGGACAATTAGTGAATCCTTTTTCGTCTTCAATCTTGTAATGGACTGGGGATGTATTTTTGACGTCTGACTAGTCTCTGAATTACAAAAATTACTTTAATATTTTCCTTTTCTTTTTGTATAAGAATTTACAAACAAACTACAGTGAGATAATTTTTGAATTCCATCGTTTTCGTATTTGACACTCGGTCCAAGGGACCCAAGTTTAGAGTAGAGATATCGCCTGATCGAGACATGGAAACCTGTTAAGGGATACGGAGTCATTGGAATAGACTTTTCACCCTTATTATTACGGTGGGGTCTCAACAACTCTCTACTTTGCTTTTACTCTTTATTTGTGTCCATCTTGATATTTTCGTTTTCATTTTGTCGTATCCATTCCACTCCTCCACTCCGGCTGAATTATTTTTTCCTTCGTCCGTAATATTTTAAAGTGATGTCTGTGTTTCTTCTACGTCGTAAGTAGTGAGTTAAGGTCCTCCAGGTCTAGAAGTCCCGGGTGGGGAAGGATAGTGAAGGAGTGGGCGAAACCTTAGGAATAAGAATTAAAACGTTCCCCCGGGTTTTAGGAGACGGTACGATAAGTCCTGTTTGACTATATTAATCGTACGACTTTTTGGTTTACAATTATAATCCGTTCCTTCACTGACATTAATACTCGAAATAATTGTGTACTGTTTTAATAAATTTTCCTAATATAGAATTCAGAATATACTCTAATGTAATGAAAAGCTTCTATTTTACTGTCAACTTTTGTAAATAGGAATTTTTCTTCGTTAGTGAATTAGGGGGAAGTTTACTCCTTTTATAAGACACAGTTTTACAGTATGTATGGAACGCTGGAACTGGTAGAAACCTAATATGACGGACTGGTTCCTTTCGTTTCAGACGTAACAAAACGGTCACAGTTAATATAGGAAAGTTTTTTCTTCTGTAACGTATCGAAATTTAAGTCTCAGTGTTATATTTCATGGTTTTGGGGGTACATATTGACGTTATGACAGTAAGAAAAGTCGTGTCATTAAGAGTGGTTTTAGATGTACCTCTATAAGACCTTAGATATAGTAGACCGGGAGTCGTTCGTCATTCTTACGGTCGGGGGTCCTGACCTAAAACATCCACGTCCTAGTTACTGTCGTTTAAACTTATATATGTACGTGTAAAATAATCCCTCAATACTACAACAGGAAGTAATATTTTTCATAAAATCTTAAAAAGGGTATTTAAGTTCTATCTCTGAGAGAGGAGGGTTGAGAGGTTATATCCACCGATTGTCTGATGTGAGCTCTTTGTACGAAATATGATAAAAATTTCCGTGGGTTTAATTATTGCGATATTTTACTGAAATGTATTTTCACTTAGAGTCGATAAATCAGTTTTCATCCTGAGATTTGTTTGGGTAGAAACAATCCCTTTTATAAAAAATTTGGTATTGGGATTACGAAAAGTTATTTTTATGAGAAATTTTTACCTTATTTCGTCACACTCGGTAGTCTTTGTAGTACCGACCTCTGAACACTTTTTACGTCTAAAGACCCGACACCATCCGTCTTAAGACTACCGAGAGTTTTAAGGACGGAGGAAATCCCTATTTTCTGAAATTCTGAAAAATTGTTTTTTCTTTTTCTTTTTTTTTTAAGGACGGAGGACCACATGTGTGTGTCTTCCCAAGGGAGGGGAACTTACACTGGTCCTAGACACTTTTATTGCCCTATCGGCGAGGACACTAATCCAATACACCATCTGATCTCGTTCTAAGAGGACGACCAAAACTTCTTCAGTCGACGGTACAACACTCTGACAGTACCCGATCCCGTACTCGGAAATTTATAGACCCTCGTTGGGGACCGGTCGTCGGTCACTCTTTTGCCCGGGAGTCAGGATGTTAGTGTTCCTTGATTTAAGACGGTTGTTGGACTTCCTTGAAACTTCTCCTAGTACTCAGGGAACTAAGTCGAACTACTCGGGGACTCGTCTCCTATGTCGATTGAACATGATCCCTTCATATTTTTTGTACGTACCCTTACTATATATAGTTGAAATTCCTATTAACAGTATGAAGACCCTTACTTCCCTTTCTTTACCCCGAAATCAACATAATACTAGAAATTAAAGAGTTTTTTTTATTCTAGTCTTCGTTTATACCGTTTTACAATTATGAAAACACCCATGCATCCATAAGTCGTATGGGAAAAAAGACTCAAGTTTTATAAAATATTAATTTTACTTTACGTCCGGTCCGTGTCACCGAGTACGGATATTATGGTCGTGAAACGCTCCGGCTCCACCCTCCTACCGAACTCCGGTCTGGTCGGACCGGTTGTACCGTTTTGGGGTAGAGATGAATTTTTTTTTTTTTTGATATATATATATATACACACACACACACATATATATATATACATATATATAAATATATACACACATATATATATATACATATATATAAATATATACACACACATATATATATATATGTGTGTGTGTGTATATATGTATGTATGTATGTGTGTGTGTGTGTGTGTTAATCGGTCCGTACCACCGCGTGTGGACATCAGGGTCGATGAACCCTCCGACTCTGTACTCTTAACGAACTTGGACCCTCCGTCTCATCAATCACTCGACTCTAGTATGGTGACGTGAGGTCGGACCACTGTCTCACTCTGAGACAGAATTTTTTTTATTTTTAATTTTAATTTACGTTTTCCAGGTTCACTTAACTTCTCCTTTCCCCATAGTTCCTTCCAAAACACCTCCACTGCAAACTCGACCCAGAATTTACTGAATTTGTACCCTATTCTTCCCTCCCTTATTCCTGTAAAGTCCATGCTCTTTATTCCTCGTTTGTCACCTTTGTTGGATTGCAGACAGTTGGTCACTTACCTATTGTTTTTACATTAAGTCTACCATAGGTTGAATGCTACCAAGTTGTACTCTAAAAAGACTGAAATCCTATCTAAATAGTTTCATCATTTAGGTAAAAGTTGAATACTATAAAAGTTGAAGTCTACCCAAATAGTCCTGTGTCAACTCCTTGTGGACAGATAGGTATGTTAAACCGTTATTTTTCCTTTACTCACGTCTATATGAGGTGTTGTACTTACTTGGAACTTTTGTAATTCACTCTCTTCGGTCTATGTTTTCCGGTGTATAACATACTAAGATAAATATGTTTTACAGGTCTTATCCGTTTAGAATATCTGTCGTTCATCCATCTACTAGTCAAACGATCCACGACCCCCTTCCCCTTTACCCCTCACTACCGATTCCCCTAACCCAAAGAAACACCCCGTTACTTTTACAAAATTTTAACTCGCACTATTACTAACGTGTTACGACGTATATATATATTAGATATCTAATATATATATATTTCTCTCCGACAATCTGTCACTATTCACTATATATATATATATATGTATCTCTCTCTCTCTCTCTCTCTCTCTCCGACAATCACTATTCACTAGTCCTTTTATTTTCATAACTCCTCCTTATGCTTCAACTGCCACACTTTTGTACTCTAAAATATATCCTACCGGTCCCTTCCGGAATTACTCTTTCACTGAATACTCATTTTTGTTCCCTAGGATTTGGAATCGTACGTAGTCTTAGTGAGCCTTTGAACAATTTCGTATCGAACGACCCGGAGTAGTGTCTATAAAACTAAGCCATCCAAGAACAGACTATAATTATGAAAACCAGATCCCTTGGTGTAAAACTCTTGGTGACTCGATTTCCTTCATTTCCAAAGGGAATCAAATGATCGACCATTGGGATCCTTTGACGAATCGGAGAGCCACGATTCTATGTTTTATGAAATCGTGTATTATTGTGTACCTTTTATCAGATATTTAATATTTATAATAAAAAATACATGGTTTATAATGTATTCTGTTTTAGATTCGTTCTATATATATATATATGTATTTTATATTCTATATATACATATATAATATATATCTATTTATCTCTCTCTCTCAATACAAATCTTTCTTTTATGAAGTTTGATTTTTTTCTCTCCATCCTTCATATGGTAAGGTAATAACCATTTTTGTTTAATGATTCATCAGAAATGTTTTTTGGTTAGAGTGAGGAAATCTTGTGTTCGGGTGGTAATTTTGACTACGTCTCCTTAAAGAGAGGGACCGAATGGAAATCCTACCACGTATGATTCAATCTTTTCAGTATTTACAATATAATTTTCATTTACACTTGAATGAAGGTGTTAGTTCTGTAAGATCTTCTTTTTCTCTTTACTTTTAGTCATGTTACTTATTTTGCCATAAAGGTTAATATTCAGTTTAGTGTAGTATTGTTGGGATTCCTTAATAGGTTTGAGAACAAAAATCTACGAAATAATATAGTTTGAGAGGAAATTTGTTCACCGGGTAGACGACCCTAAACCTTCGGACATTATGACTTTAAAAGTAGTATTACCTTTAAAATTTTTGTCTTAAACTGGGTGGACAAAAATTTTGTGAAAGTAATGAATTGTTCTCCAGATTAGAACCCGTTCAGAACTTTAAAGAGACCGGAATCAAAGGGTACACAATTTACTTTGAACTTCGTCAACCAGAGAATATCAGAGGACTGAGATTGTAAGATTCTTAATATAAACATGTTATTGAGTTTTTAGTGTATTAAATTAAATGGTATACCTGAGGTTTTATATAAAAGAGTAATCCGATTTGAACTAGACGTAAAAGACCTACACAGGTATAAGAACCTGATGTGATTTTGTACTATGGTTACGAAGGAGAGTGGTATTTGGGAGTGAAGCGAAAGATGTAAATTCTTAAAATATCGACCTTCTCAGGAATTGTCTTTTATGGTAGATTATTAATGGGGAGTTTTAGCTCTTTCAGGATAGACAAGAATACGATCAATATTCTTACTCCGTCGTAAAGTGTATTACCAATATTTGTGACGGTGTTCTTCTAAGTACTACACAACAAATAGACATCGAGAGTAGTATGAGACAGTATATTGATATCGTAATTCTAAAATTACAAGATATATAAGAAGATTCTGTCACAAATGGTCTCATTCCGTGTTTTCTAGGTGACCAAACGTTCTTTCTAATCTTGAAAATTTAAAAAATGGAGTGGAACAAATTAGATATAAAAACATACATAAAACATTGTATATATAATAATAATGGTATTTAGTATATATTAAATTTTACGTATATAATCCCCATTTACGAGTCCTTTGAAAAATATTTAACCCGTACGTTTATGTTCAAACTTCTGAGTGACAAGATCCATAATTTTCATTTCAATATTGGTTCATTTCGAAGGTGGAAAAGTACAGAGTTTCGTCAAATAACAACCTCCATTCTAGAGAATCTTCGGATTTGTCCAGGTTCATGTCTTACTTCATTCCGATCGGGTATTGAACACCGTTCGTTAAGTATGATAAAGAGAGTACGACTCGAGAGGAGTCACTTCGTCGATGATATCTGTTGACGTCGGATAACCATCGGATAAAATGTCCGTCCTTTTTTTAATGAAAAATAAGTTTCACCTTGAGTCCTGTACCCCTCTTTTACTTATGTTTTTTATCCCAGTTAGGTTTCCGTGTGTCGTTTACTCATTGTGTCAATACAAAAAAAGGGTAAACATACTCCAGGGTCATTTAAGATTCATTTGACGTTTAAATTATTATGTGATTTTTTCGGTACGTTAACAAGTTTACTTAGGGTCGTACCATGTTGCTCATGTCTGTGATCTCAGATTTTTTGTTTTCTTACGGTAATAACTCAAAAACTTAATATAGTTCATCAATGTAGAGATGAATTATTTACTCTTTTTGCTCCTATTCTCCGGTAAACTATTTTACTTTTATCGGTTCTTCACCATAATCTCTGAACTTATGTCCATAAGCCCAGGTTTCAAGTAGACGAGTTTATGATTGACCCCTTTTCTCCCTTTTTATAAATATATGTATATATAGACGTGTGTTTTTATGGGGGTTTTCTGTTTTACTCCGGTCCGTCCCACCGAGTGTGGGCATTAGGGCCATGAAACCCTCCGACTCCGTCCACCTATGGACTCTAGTCCTCAACCTCTAGTCGGACCAGTTGTACCACTTTGGGACAGAGATGATTTCTATTTTTTTAATCGGTCCGTACCACCGCACGCGGACATTAGGGTCGATGAACCCTCAGACTCCGTCCTCTTAGTGAACTTGACCCTTCCCCTCCAACGTCACTCGGTTCTAGCATGATGACGTGAGGTCGGACCCGTCGTCTCACTCTGAGGTAGTGTTTTTATTTATTTATTTATTTTATGTTACTTTGTCTTTCAAGTTTATTAGGGTATTAGAATGGTGGTTCTTTATTGAAAGTGAGCAATATGAATAACTAAAAAGGTATTATTTACATGAAATGACACTGATAGTACTTTTCTTTCAATAAAATCTTTGTCTCTTGACAAAGTCTAGTTTAGATACATCATCTTGTCTCGGTAATCCACCCTTTCTGCTCTAGTTTGATTTAGAGTCTTCCGGATTTTCCGATCCAGGTAAGGTCGTGATTTTTGACTGGTCTGTTCATTACCGAAGTTGTCGAAGATTTATACCTGTTTCGTACGACTTTCCCTTCCTGTCCAGATTGTCACCATATACTTTACTTGTCCTCCCCGTTTCGAGTAAAGAGGAGACTTCAAAAGGTTTCTACGACTCCTCCTGTAATCAAACTGTACTGGGACTATACCCTGTTCTATTAAAGTGTCTTCAAAATGTACAATTTCAAAAGAATATCTATGAGTAAGTTCATTCGTTACTTGTGATTTTAGATTTCTTTCTTTTCTCGAAATCTCAGTCCAGACATAAGTTTAAGTTCGAGATGGTGAATGACCAAGACACTGAAACCCGTTCAGAAAATTGGAATAATTCAGAATTAAAGGACTAAACATTTTACCCCTATAGCAGAGGGAGTGTCCTAACAACACTTTGAAAATACTCTAATTACGGAAATATAAACCGTATCACATTCATTTGTTATTGACCGTCGAAGTTTTTTTTTTTCGTCATCGTAAGGTAGTAAATAATAACCAATGAGAGTTTTTCAAAAAGTTACATGATCTTCTATTTATAAGTTTATGGAATTATAGAGGTAATAAAAGTCCATTTGTCGTACGAGGACTTGTTGGTTACCCAGTTGTTTATTTAATTTTCCCTTTAGATTTTTGTAGAACTATAATTTGATGTACCTTCGTGTTATATGGTTTTGGTTACCAAGTGTGATCCTCTTAAAATTCCATGTTCTTTTGAGAAACTCTAAAGAATTTTATTATCATACAGACTTAAATAACTCACTAAATGGTCTTTGACAACATTCTCGAGATGAACGTAATATCGTGAATTAGGAGAATTGAGATACCGACGATAATAGTTGGAGTGGGATTAGTGTATACCCTGTGTCTCTCCAATTCATTGAACGGGTTCCAGTCTCAATCCTTCATGATTCGGTACGAAACTTAGTCAACAGTCCGAGGCCTTGAGTGTGAAAGTCGGTGATGTATTATGACGAAACGATAGAAAATCCTTTGATACACTCAGATGGAGTGTATCTGAGTGTATCCAAACAAAAAAAAAAAAAAAATTTCCGATAGAAAAGGGGGTAGTTACAAAAAACTTCCTAGGGTTTAATCTCAGGGTGTCTCCGTCTGTCGTCATGAACTGTTATACCTGTAAATTCCAATTACAACCTAAGATGACAGAAAAATGATGTACTGGATCCCTTGCTATTAATTGGATCTGACGAAGGTTCCCAATTTATTGGGTAAATCAATATGATACATTTAATAGAGAATCACTAACTAACTTTCGTGTGACAATGATTAACTGAGCCATACTTCACGAAAAAAAAGAAGGGAAAGTTCTATGTATGGAAAGGTCAATTTCAACTCTCTAGTAGAGGTGGTTAATGAAAATACAGGGGACAACTGACCAGTAAGATCAATTTTTTTTTTTTTTGATATATATATATATAGATGTGTGTGTATACATATACATATAGGAATACATGTGTGTGTTTGAAGTTTAATTTACTCTTGATCTTCTAAACTCTTCAATCGATCGATTATAGGTATCGTAATACTATAAGATTTACTATACTTAATATTCTTAATCCAAAGGACTTTACTTACTGATCTTTTGAAAGTTCATCTCTAATCATTTTTAATTTTTCAGGATTAGCCGGTAATGACTAAACTACAAAAATTCTCAGGATTTTTTACCCAATGTAGGTAAAAATTCACCCATCATAATATTGTCGGTGGGTAGAAGTTAGTGTCACTAAAGACTTAACACTCCCTTCAATAATCGTACTGTCCACAGACCAAGACCGGGACATGCTAAGGGTACTCAGTTCGTTTAACATTCCCGACCAGATATAGTGTGGGTTGGGGTTCCTATACAGGGAGTTTTCAGATCGGGTCCGGGGCAGTAGAAGTCGTAGTAGACCCTTTGGTCCAGACTAATCATCAGGAAATTCCTTATGGAGAATCCGAGGGTAAAATGACGATAGTGTCTTAGGTTATTTTGGGAATGTCCTCTAAGTTACCCTTTACGAGTTGTGGGTGACATCAACCACCACTGTTACTGGTATTAAACCGACACGACCTAAGTCCTGTCTTTTAAACCCACTTTCTCGTCCACTTGTTTTCTCGAAGCTGAACGGGATCGTCTCTCGTTCGGTATGGTATGGTGTTTCGGTGTCGTTAATGTTGCCACGTCATGGTCGTGTCATTTACTTGTTTCATCTCGGGTCTTTGTCTGGGTCTTGATATACTCCTAAATCATATGTTATTTCTACCATAAAGCTCAGTCATCCCTTTTCTACTTAATAAGTTATTTACTACAAACCGGTTGATCATTGGGTAAACCCTTTTTTATTTTCATACCAGGGATGGAGTGTCGTATGTGTTTTTATTTAAGGTCTGCCTAATTTTAGATTTACATTTTTTATTTCGGTATTCACCTGACCTTCTTTTATCTCTTAAAAAAAATTGTAGGCATCTTTCCCATTTTTGGGTCCGTACTGTACTTGGTTTTGACTTCTCCAAGACATTGTTTATGGGGGAAAATATATAACCCGAGGTTGTTATTCTTGGGTATCCTTTTACCTCTTACTTGTGTTTATCTGTTAAATATCTTCTCTTCCAATATTCCACATTTTAATATAGATAGACTCTTTGTTTGTGATTTTGTTACACTAAGATGACAAGAGGGTGGGTATGACCGTTTTGAATTCGGACTATTATACGACTCCCCTTTATTCGTGAGAACAACCACTCTCATAATTAACCGTATCGAAGAAAACTTTTACTGTATCGTTATGGACAATTTTAACGTTTGTACGTACAGTGAATTAGGTCATTAGGGTGAAGACCCTTAGTTACGATGTTTTTGTGACTGTTCATATGTTTCTATGTAAGTTCTCACAAGTGACCCGGCCCACGCCACCGAAGTACGGACATTAGGGTCCCTCCGTCTCCGTTCTGCTAGCGAACTGGGGTCCTCAAGTTCCGGTCGGGCTCTTTGTGTCGTTCTGGGACAGAGAGAAAAAAAATAAATTTTTTATTTACAAGTGACATAGTCAACAAGTGTTTTTGTTTGGTTGTACAGGTAATTGTCCCTTGGTAAATTTAATTAGTTCAAGTAGATGTGTTACATTATGGTACGTTGATAATTTTTCGTGGACTATTAGGTTTCGTGTGACTCTGTCTTATTACGATAATTTTTGTGGTTCATCACCTTGTGACACAACGGATACTGTGGTAAAAATAAGTTGTAAATTTGTTTAAACATTGTCGTTAATGTACTCATCACTGTTACCGCAAATACTCTGAAAAGTGAAAATACACGAAGATAAAAACAATACGAAGATATATATGTAGGTAAATAATACCTCACAATGAAAGTTTTTAGTGTTTACCCGGTCATAATAAACCACAACGTTCCACTCGTATACTGAAGACTATAGTTGGAAACGTATAATGAAGAGTTAAATCCCTTTAATGTCTGTAGGGAATAAGATTGATTGAATTTTGGGTCGTAAAGTTTGTATGTCTTAACTACCCCTTTTTTTTCTTTCTTCTTTCTTTCTTTTCCGTTGTTCGAAGTCTACTGTCACTGAGTGTAGTTTAATAAATATTTTAGACAATTTATCACGGTAGAAGACCTCTATGGACCATAATGTCAGGTTGAGGTCAACTACAGAAATGTCTCTGTTCTCCTTATTTCCTTTTTTATAAGTTCTTGACTTTTCATACCTCAGTACCTTTTTAACGACACTAGGTTTCCGATGCCACTATCCTGTTCTTTGTTCTCTTGAGGTTCGTCATTCTGTGACGACAAGATAATCGTAGGTTTGGAGGTATGAGGACAAACGGGGTTCCGAAAAAATTTTTTATCTCTGTCCTAGAGTGATAAAACGAGTCCGACCAGAACTTGAGGACCTGAGTTCGCTAGGAGGACGGAGCCGGAGGATTTCACGGCTCTAATGTCCGAACTCAGTGGTATGGACCGATAAATAAAAAAGAATTGAGAGAACGGACCGGATATCGGTGGTACCTTCGATTATTTCTTATAATTAAATTCTCATTACCATATCAAGTGATGTAACCTTATGTCCATATTCACGGATGTAACATGTACTTACCGTATGTACCTAGTTAATGGGGTGGACCCACCGGTTTCCTTGACGCGCTTGGAGGGAGGAACCGACAGACCTTGTTCGAAGGGTGATCTAGGGAAATGACTCACGGAGGGAGTAGAAATTAATACCAATTCAGATCCTATTGTCCTGACCGTTTCCACTCCCCTTTCGAAGGAGGTCTCAACGAGATGGGAGAGGAGATGGCAGGATAGAGGAGTGAGGAGAGTCGGTTCCTCAGGTTAGACAGGACTTGAGTCTCGCAGTGACAGTTGATGTATTTTAACGGTCTCTTCGAGAAACCCTGATGTTTGTGTATGGGAATTACAGAAATAAAGATAAAACAGATGGAGAAGTCAGATCCACTTTTTTATCCTTCCTATTATCCCTTCTTGAAACAAATACGGATGAATAGGCGGGGATCCTTAAAACTTTTGGAGATCCATCGTTATTCTTGACGTCGTACCATATCTTTTTCTCCTCCTTTCGACATATCTTTACGTATTATTTACCCGTCCTTTTCTTGACGAACCTTGTTTGTCCCTCCAACTTGATATTCCTCTCTTTCGTCTCTCCGATTAGTTGTTCCGACCCAAGGGTTCTCCCGTACTACTCTGATAATGATTCCATCCTTAATGATTCCCGAGGTACAGGGGAATCACCGAATCATGATACATCGAACGAAAGACGTCACTTGAAGTCTGGGAAGAAAATCCTAGGATCTTACCTGAAAAAAAAAAATAGCCTTTTGTCAGTAAGAGAGTTGTAAGTTCGTCCGGGGTTCAGATGGTGTGAGTTAGTGTAAAAGAGAAGTATAGTATTAGAGAGTTGGTAAGAGACAGGAAAATTGACAAAAAGATATGGGACTAGTTTACGGTTGTTTTCACTCTTACAATCTTAGTACATAAAAATCTCCATCTGACATAGAGTCTATTTTTTTTTCCCGTCTATAAGGTAAAAGGTTTTATACATACGTCTTTTTTATTCATACTTTCCTGTATACGAGTCCATTGTTCAATTAAACAAATGAACATAAAATACTTAAGAAAATTTATTTGTGTAATGATTTTTTTTTTGATTTCCAAAAACAGTCAATTTTTTGCTGTGACTACTTCGTGTCGGGAATGTCTAGTAGATCATGATGTGACAGGGTATGCCATCGGTGTACACCGTTATATTTAATGAATTTTTAAGTCAAGGACACAACGTGTTCTACACAGTTCGCGAGTTTTCGGTGTACAGTGATCACCGAGACATGGTGTATCGTCTTTGTATTTTCTAAAGGTAGGAGTTTCTTTCAAGATAACTTGTCGTAACGAGATTAATTTATTTTTTATGGTAAATCGTGTTGTATCATTATCTTTTCTAACTTCTCATTCACGACTATGAATTTTTGGACCATAAAAGACGGTCCGTACCACCGAGTACGGACATTAGGATCGTGAAACCCTCCGACTCCACCCTCCTAGCGAATTCGGGTCCTCAAGATCTGGTCGGACCCGTTGTCCCACTTTGGGGCAGAGATGTTTTTTATGTTTTTTAATCGACCCGCACCACCGTACACGGACATCAGGGTCGATGAACCCTCCGACTCCACCCTCTATTGGACTCGGACCCTCCAGTTCTGACGTTACTCTACTCTAACGTGGTGATGTGAGGTCGGACCCACTGTCTCACTCTGGGACAGAGTTTTTTTCTTTTTTTGTTTTTTGTTTGTTTTTGGTGGACCATAAAAATTCATGTGATAAAAGTTTGTAAGTTTGTAAGTCTTCAATAAAGTAGGATAGAAGTACCAAAGGTAAAATACGGACCAAACCCTAATCCTAGACTATTTTATTTGCACACGTTGTCTTGGTGAAGAGTACCGACATATTGTCTACTAGTTATACATAAACGACTCCTTTAATAAGTTAAAAGAATTAAAAAAAAGTGTTTTAAACACCAAAGTTCCCTGGTTGGAACTGATGATGTGGAAGTACAAGATTCTTAGTCCCCTGAATATATTTTGGAGTCAATGGACTATTCCTGATGTAGTTTCACTTTTCGGTACCCTTTCTTGATCTTTCATATGAAAACTTGGATCAAGACATTTCAAAGGAATACGGTGTCTATTATGTGTAGGGGTAAGGACGGTTTAAGAAAGAGAGTGGGGACAGATACCAGAGCTAAGTTATTTATCCTCTTCCCGTACTTAAACGAAATCTATCTATCTATCTATCTATCTATCTATCTATCTATCTATCTATCTATCTATCTCTATCTGTCTATCTCTATCTCTGTTTCTACCTCTGTCTCTACCTTTATCTCTGTCTAAATGTCTTCTATTCAAGATCCATTTGATCACAGTTGTAGTTTCACCATATGGATGTAGATTGATAAGACCTCTCTTTTCATATGGAGTTTCTTTAGCTGATGTATGTCTCTTTTTCAAATTCGACTTTCGATGACGGGAGAATGTACTCTGTGAAATTCTTTGATGAACCCCCCGTTCACTCTTTTACCCCTCTACATCGAGTCTCCTATGTTTCATCGTCTATACATCCTACTTGTTCAGATCTTTATATTACATGTTGTACTTCATATATCCATTATTTTAACACGACATAAACCCTAAGTGTGATTTACTCTAAAATTCGAGGAGAACGGTGGTTTTGTTTTTTTTTTACCCATTGATACACTCAACTCCCTATGCAATTAAACGAAGTGACGTCATTAGAAAATTGGTGGATATACATAGGGTATTGTAGTACAACATATGGAATTTATATGTCTTATGTTAAATAAATTTTATTTTATGAGGTTATAAAAGACGTAAAAATTATACAAGTTTCTTTCATAATTAAACGTAGAAACTACAATTTGTCTCGGATTAGTTCAGTGATAGTTCTAGTTGTGATTTCAATATCGATAAGAGAAAACTATGGAAAACTCTGTGTGTGTGTGTGTGTGTGTGTGTTTATGTGTATACACAAACACACACACACACACACACACATAAAATTCAATAGCAAAACCGGTCCACGTTGCCGACTGTGGACATTAGAGTCGTGAAACCCTCTGGTTCCGTCTTCCTAACGAACTCTGGTCCTCAAACTCTGGTCGGACCCGTTGTGTCGTTCTGGGATAGAGATGTTAAAAAAAAAAAAAATTTTATCGGTACCCACTACCGTGCGTGAACATCAGAGTCTATGAACCCTCCGACTCCGTCTCCTAGGGAACTCGGGTCCTCAAGTTTCGACGTTACCCGGTGATACGGTGACGTAAGGTCAGACCCGTTGTCTCGTTCTGGAACAGAGTTTTTTTTTTTGTAAAGATTAATTTCTATTTCTCAATATCAAAATACTTGGAACTGACGTTGACTCCCTTTTAGGGCATTAACCGTTTTACTTAAGACAGACGAACGTTTTGAAGACTGATTATCTCTTACTTATTATCCTTCGGGTATAATCTCCTAGGTGTAGTCAATTTTTCAAAAAGGTTTATTCTCACTGAGACTCAAGACGTCTCAATTTTCTAACCCAAGTTTAGTTTCTGAACATACTAGAACTCATTCAATGAATTAGGGAGACACTGAGTGACAAGAGTTTACATTTACTTCTATTAAACATTGAGTTTTTTTATTTTTACTTTTTCAAAAGAGATTCTAACGTTTAGGATTCTTATTAAAGTAAAATTATAGTCAGTAAATCAGACCTATGTGGTATTACGTCTGATTAAAAGGGAGACGAATTCCAGGTGTGTTTTTGTAAAGGTTATTTTAAATGAACACATAGTTGAAAAGGAGGACTCCGAAACAACAAAAAAACCATTTTTTTATTTTATTTTATTTTATTTTTATTTTTATTTTTTTAGTGATCTGACCCATGTCACCGGGTACGGACATTAAAGTGAATCCCTTCGGTTCCGTCAACCTAACAAACTCGAGTCCTCAAAGTCTGGTTGGACCCGTTGTACCGTTTTGGGACAAAGATGTTTTTTTTTACGTTTTTAATCAGTCCACACCACCGTGTGTGGACACCAGGGGCGATGAGACCTTTCCCTCCACCCTCCTAACGAACTCGGGTGCGTCTCCAACGTCACTTGGTTCTACCGTGGTGACGTGAGGTCGGACCCACTGTCTCGTTCTAGGACAGAGTTTTGTTTTTGTTTTTGTTTTTGTTTTGTTGTTGTTGTTGTTGTTGTTTTTTGGTGACCGGTCCGTGCCACCGAGTGCGGACATTAGGGTCGTAAAACCCTCAGGCTCCGCCCACCTAGTGGTCTCCAGTTCTCAAGATCTGGTCGGACCGGTTGTACCACTTTGGGGTAGAGTTGATTTTTATGTTTTTAATCGGTCCGTACCATCGTCCGCGGACATTAGGGTCGATGAGCCCCCCGGTTCCGTCCTCATATCGAACTTGGACCCTCCGTCTCCAACGTCACTCGACTCTAGTGCGGTAGCGTGAGGTCGGACCCCCTGTTCTCACTCTGAAGCAGAGTTTTTTTTTTTTAGTGATATTTTAACTTTATTTAAGTGTTGTTTCCTTTATGTAAACATATGAATTGGAAGAAAAATAAATGAATAAATGAATAAAAATTATAAAACTCTACCGCAGAGCGATGTAACGGATCCGACCAGAACTTGAGGACCCAAGTTCGGTCGGAGGGCAGAACTGAAGGGTTTCATGACCCTAATGTCCACACTCGGTGGTACGAGTCGGGTATAAATTGAAAGTGAAAGACTTATAGTGTCCCGTCTTTTCCAGTAGTTTATATATCATGATATAAAGTAACGAGATTCTACGTGTAAGTGTAAAATAATTATTATCGAGATTTTAACTACATAATGTTAACTACCGTTAAATGTAAATATTGACCATCACAAAAGAAAGAACCGTCATACTTTTTATCACAATTCAGAATTTTAGTCACTGTAGAAATTAAATTACTTTATCCATAAACCTTAGGGGTCCGTTAAAGGGTAGATCCGTGATCCATTTATTTTAGGATGGTTCGATGAACCTAATTCTCATGCGTATACACACACACATGTGTCTCTCTCTTAAGAAATCTTATAAGATTTATTTTTCACCGTCACTATAAACCTTACTGAATTTAGGAAATATTAAAAGACGTCAACACAAAAGAAAGAATAAAAAAATTCTGTCCCAGAGGGAGACAGTGAGTCCGACCTTACGTCAAGGTGACGTAAGGTGAGTCAGAGCTTGAGGACGTCAGAGTTTGAGGATCCGAGTTCCCTACGAGGACGGAGACGGAGGGTTCATCGACCCTGATGTCCACGTGCGGTGGTACGTGTTGATTAAGAAAAACACATCTCTCCCCCAGAGTAATACAACAGATCCGACCAGAGTTTGAGGACCGGAGTTCACTAAGAGGGTGGAGCTAGAGGGTTTCGTGACCTTAATGTACACACGGTGACGTGGGTCGGCATACAAAAGATTATTCGTACAAAAGAAATTATTCTTTTTACCTCAAAAATAAAGGTTTTTTTTTATCTACCCACACAACTGTAGTATTACAAAGAAATATATAAGACCTTTGTAAATTATCAAGTATCTTATAAAGAAATCCTAATCATGCCTAGTCGGTCTAAAATTGAGTGACAAAGTTTAACCAGTTCTAGTCGTACATTTTTAGTATGACTGTAGTTACAATAACTACGACGTTTGTTAAATTTTAAAGGTAAAATGTCAAAATGGTTTAATTCGACGGATTACAAAATATACGTATATACTTATAGAATGTACTGTTCGACGACTTAATAATTTGTCCCATCTTTACGATGAAGTCCGACCCGTACCACTGAGTTCGGACATTAGGGTCGTTAAAATCTCCGACTCCGTCCTTCTGACGAACTCGGGTCCTCAAGCCCTAGTCGGACCCGTTGTGTCATTCTGGGTTAGAGATGTTTGTATTTTTTTTTAATCGGTCGGTACCACCACGTGTGGACAATCAGGGTCGATGAGCCCTCCGGCTTCACCCTCTTAGTGAACTCGGGTCTTCCAGTTCCGGTGTCACTCGACACTAGAACGATGACGTAAGGTCGGACCCACTGTCTTACTCTGGAACAGAAATTTTTTTTTGAAATGAAGTTTAGTTGTCTATAAAAATAATAAACATTTCTATCCCATAACGACACAACGGGTCCGACCAGAGCTTGGGGACCGGAGTTCACTAAGACGACAGAACCGGAAGGTTTCGTGACTCTAATGTCCGTACTCGGTAGTAGTTTAGTTCTCTATAATAGTCTTCTCGAAAGAGTTAAAGATGACAAATTGTCATATAGAAGGAACGTATCGGGATATTTATATGATTTTTCGAACCTTAACATATCAATTTTGTACACTAATAATATAATATATTTTATATGGGGTCATTTCGGAAAAAATTTTTTAATTGTACAGCCGGCCCGTGCCACCGAGTACGGATATTAGGGTCGTGAAACCCTCCGACTCCACCCACCTAGTGGACTCCAGTCCCCAAGCTCTGGTCGGACTGGTTGTTCCACTTTGGGGTAGAGATGATTTTTGTGTTTTTAATCGGCCCGTATCACCGTCCGTGGACATCAGGGTCGATGAGCCCTCCGACTCTGTCTTCTTAACGAACTTGGGCCCTCCACCTCCAACGTCACTCGATGCTAGTACGGTGACGTGAGGTCGGACCCGTTGTCTCACTCTGAGACAGAGTTTTTTTTTTTATTTATTTATTTTATTTTATTTTATTTTATTTTATTTTATTTTATTTTATTTGTATAGTTATTTATGGTTTTTTTATCATATAGATGTATCTTAAAGTGTATTTTATTTGACAAAAGATACACTTTTAATTGGATTTTTATACGAAACGAATACAAATTCTACAGTACGAAAAATAGTCAACTCCTCAAGTCGAATTATTAGGAGATTCTAGAATTTGTTTATCCTTTTTTTGATTTTCATCTTTTACCTTTATTTTACAGTTTCGTAAAGATGGTGAGTCTTAACTAGAATATTGTACTTTACGAAAAATTTTCTTTTATAATTTCAATTTGAGGGGATAAAACGAGCAAAAACGAATAGATTTTATTGTAAGACGTGTTTAGGGGTTTCTAATCAGTATTGCATTGTTCTGACTAATTCTGACTACCCCTACCCCTTCCTCCGATATCTTCTGGTTTTTCTATTTAGTATGGTTGAGATTCATGTACGAAACTGAGATTCGTCGTTACATAATTTCCGACCGGTCAATATGACGGTCGTCGATATTACTGATCTTACTTCAGGATGACATTTGGTAGTTAGTTAGTTAGTTAGTTAGTTAGTGAAAACAACTCATTTTCAGATTTAAAACACAAATTTGTTCAGAAATTAAGTTCGTTCTGAAATTGTTCAATTTTCCTCGAATACCCATCCTTCATCACAATACTACATACCCGTATTTCCCAAAATTACCCTATCACTTTTACAGATATTATTATGAATTTACCGACGGGTTAGTGGATGTCCTAACTACATTTGTACCTTTTCCAGTTTTTGAACCCAGTGATTTTATCTACTAATTACCTCTCCTACTCCAACTATCAATTTACATCTATTCACCAGAATAAGAGTTATTTTTACACTTGTATTCCGCTCAAAGATGTTTCTACCTGTCCTGAGTAAGTACTTTGTCGTTTTTGACCTGTAAACAAGATTAGAAACTTCTCATACTTTTTAAGGATAAAATTTCCTTTTGTCATTGAGTGTCCTTTATGGTTGGGTTGTATTTTAGTCTTTGTTATCAGATTTCATTATTTTTAGTTTGCAAACGTGCTAGTTTAATACTTACTTTAAGTGATGATTTTAAGTGTGACTAAAACAAAGTAGGTGTCACAGTTACAACACTACGTAAAGTTAACACACTGTGTCCGTCTGACACCTAGTTTTCACCAAAGACCACGCTGAATGAGAGAACTCATATGGACGTCAGGGGAAAGAATTCACACAATTTTTTTTTCCCCCTAAAGAAGTTAAGCGGTTATGAGATCGAGAGGTACACGAAAGATCCTTTGTTCACAATTGGGTGGAATAAACAGTTTGGATCGAGGTTTCCTGAAAACTGAGGGGTGTTTGGCTACATCGAGTTCTCTCCCATAGACAGTGGTCATACATATCACTTTTTTCATAGGGTTCAGGGTTGTCGTTAAGGATTTTCCTCAAATAAATTTTTTGGTGTGTGTGGACATTTTATTCATATATAGGAGGTTCCACTGATCAAAATTTTTTTGTCATAACCGAAACTACATTTCATGATCACTTATACAATCTTTTTAGAGTGACATTGGTTCACTTTACTTTCGTTCATACCAAACGTCTCTAAGTTTCTTTTATATTCTTTTGGATGACAACGGTGATTTTTCTTAGTATATAATTTATATGAGTGTGTTATCGAGAAGTCAGACTATTTTAGATGTCAGTATCCTTACCTAGATAGTGATAAAGATAAGTCACGAAACTACATTAGGTCGTCCAGTCGTTTCTTAAATATCGGGGGGAACTCGTGTGTCTCCCGATGTTACACTACCGGAGGGTAGAGGAAGTAGTGTAGAGCTCGTTCTGCAAGTCAGGATGTCTTTATTTTAGTCCTTAAATTATCTTTCAAAGTATGTAATTTGAAATATTGTTTGTGGAGAATCAGTAATTTGAAGGTGTGGTTGGACCCGTTATATCACTCTGGGGTACGGACGTTTTTTTTTTTTTAATCGGTCCGTACCATCGTACATGGACATCAGGGTCGATGAACTCTCCACTCCACCCTTTTAGTGAAATCACGTCCTACAACTCCGACCTCACTTGACACTAACACGGTGACGTGAGGTCGGACCTGTTATCTCGTTCTGGAACAGAGTTTTTTTACGTAATTTTTAAAAAAAATTTAGAAGGTGCATTGTGTAGGAAACGGGAGTACAAAGTATTCCATTTTTTAAACTATGGAAGTTTTTTTGGTTCGTATGGTGATAGTATTAAAAAAAATTTACGTTTATTTTTGTTCTATGGTAAAAGTGGATAGTCTGACCGTCCAAGACTAATTTACTTTAAAGAACCTATTATATGTTATAATTCTCTCTGACATCTTTGACCCGGTCACCGAGTACGGACATTAGGGTCGTGAAACCCTCCGACCCATTGTACCGCTTGGGACAAAGATGTTTTATTTTTATAATCGACCCTCACCACCGCGTGTGGATATCAGGGTCGATGAGTCCTCCGACTCCACCTTCCTAGCGAACTTGGGTCCTCCAACTCTGACGTCACTTGACACTAGTAAGACGACGTGACGTGGGGTCGGACCCGTTGTCTCTGGAACAGAGTTTTTTTTTTTTTTTTCTCTGTTTAACACTTCTCTTTCCATGAGAGTATATTGTAGTCCTCATATTTTACTAAGTTGAAGAATCTCCTTTTAAACCGTTATGGTTTTATAAGTTATTTGAGAAAGGGGAACTGGGTCTTTAAGGTGAACTTATTTCGACTTGTTCATGGTTTGTACATTTTCTTACAAAGAAGATCATGTCAGCCATTCTTGTTTTATCACAGATAGTTATCACCTGACCAATTTAGTCAATACCATAGAGGTATTCTGTCTTACGATACGTTGGAAATTTTATATAATCTATCGAGATCTGTGTGATTATAATTTTCACAGGTTATTGTAAATTTTGATATGAGTATGCAATTTTATATTTACATATATACATGAAAACGTATATCATATGTACGTATCGGTCACGAACTCTTCTTTACACATGTCTTCCGACTTTCCTCTCTTGAAATCAGAAGAACAAATACCGGAGGTATCAATCTTATAAAATATTGTGTTTATAAAACTATAATATTAAAATTTTATTTTTGTGTCTTATCGGTCTGTATGTTACGTTCGTAAGTTATGGTCCATTCCAAAAAGTGACATTAACTGAATTGTCTTTTAAAAGTTCGATCTACACGTATTATTATTTTTAGACTGGAACGGAAGTACACTAAGTCGGGGTCAGGTAATGGGACAAATCCTGACTCTTTACGTTCTGAGACCGATCTCAAGGAAGAAGGTAGAGGGAAGTTACAAATGAAACAAGACCAGGGATGTCTCAGGGTGATATGGTGTTGACTATGATTCATTAATCATTCCGGGAGGAGAAAATAAAAATTATTTCTTCTAAAATCTTTCGTAGTCAATAAATTATTCAACCGGATCAAATACAAGTTTATCGTTCATGAGTCTTGTCGACGACTACAAACTTTAATTGTGTTCTTTTTCATTTTTTGGAGTAAAATTCTAGAATGAATGGACAGGTATTAATCAGGTACTCCTTATTTGTGGGAAAGGTTTAGGAGTCGTATTACTAATCCATACGTTTTATTTAGTTCCAGTATTGGACCAAGTAGTAGTGATTAGACTTTTTCTTTATATCGACAAAGTTACTCTCGTAATGTCCTATGTTTGTAAACTAACCTAATTCTACAATTTTTTATTGGAATCAGATAGTCTCTTTAAATCCACATTCTACTATAATCATTGACAATTGAAACATCCATACTATTACTTAATACATTCTTTTGTTGTCCGGCCCGCCCAACCAAGTGTGCACATTAGGGTCGTGAAACCCTCCGACTCCGTCCGTCTGACGGACTCGAGTCCTCAAGCTCTGGTCGGACCCGTTGTGCCACTTTAGGGCAGAGATGATTTTTATGTTTTTTTAATCGGCCCACACCACTGTGTACGGACATCAGGGTCGATGAACCCTCCGACTCCGTCCTCTTAGTGAACTTGGACCCTCCACTTCCAACGTCACTCGGTTCTTACGCGGTGAAGTGAGGTCGGACCCTTTGTCTCGTTCTGAGACAGAGTTTTTTTTGTTTTGTTTGTTTGTTTTTTTGTCCGACCCGCGCCACCGAGTGCGGACATTAGGGTCGTGAAACCCTCCGGCTCCGCCCACCTAGTGGACTCCAGTCCTCAAGGTCTGGTCGGAACAGTTGTACCACTTTGGAGGGGGGCGGCAGAGATGATTTTTATGTTTTTAATCGGTCCGCACCACCGTCCTCGGACATTAGGGTCGATGAACCCTCCGACTCCGTCCTCTTAGCGAACATGGGTCTTCCGTCTCCAACGTGACTCGACTCTACCGTGGTAACGTGAGGTCGGACCCCCTGTTCTCGCTCTAAAGCAGAAATTTTTTGTTTTTTGTTTTGTTTTTTGGTACATTGATATACAGAATCAGTAGAATCAGTTCTTACATCTTCATTTCACTATTCTATACCTTAAAGGAAATCCAGTGTTTCTCTTTTTCTTTTTAAAATTTCTCGATTCTGTTTGCGTCGTTTTAGAAATATAAATTATTATAAGATTTGTACCCACTACTTGTATGCCCATAAGTAATATGATAAGAGAGGTGAAAACTCATACAAACTTTTAAATCATTTTGTTCAAAATTGTGTGACATCAGATTGTTCTATTTTATAGTGTGACTTGTCCTTTTTGACCGTACCACACCACCGAGTGTGAACATTAGGGTCACGAAACCCTCCGACTCTGTCCTCTCAACGAACTCCGGTCCTCAAGTTCTGGCTGTACCCCTTACATCGTTCTGGGGCAGGGATGTTTTTTGAAACATTTTTAAACGGTCCATACCACCACGTATGGACATCAGGGTCGATGAGCCCTCCGCCTCCGTCTTCCTTAGTGAACTCGGGTCCTCAAACTCCGACGTCACTCGATGCTAGTATGGTGTCGTGAGGTCGCACCTGTTGTCTCATTCTGGGATAGAGTTTTTGTTTTGTTTTGTTTTGTTTGTTTTTTTTGGTGTTCTTTTTGACGACCGACTACGTCGCCGAGTACGGACATTAGGGTCATAAAACCCTCCGGGTCCACCCGCATAGTGGACTCCAGTCCTCAATCTCTGGTCGGACCGGTTGTACCACTTTGGGGTAGAGATGATTTTTATGTTTTAATCGGTCCGTACACCGTGCGCGGACATCAGGGTCAATGACCCCTCCGACTTCGTCCTCCTAGTGGACTCGGGCCCTCCACCTCCAACGTCACTCGGCTCTAGTGTGGTGACGTGAGGTCGGACCCACTGTGTCGTTATGGGATGGAGTTTTATTTTTTCTTTTTCTTTTCTTTTCAACGACAGGGGCGATGGGGTTAGGGTTTAGGTTTGTCGGAGAGAGTAGAGTGTCATTCCCCCTTTTTAGTGGGTTTTTTCGATTCACTAGAAAACTTTTGGGTTTGAGAATCTTCAGATTCTAATAATATCAGTTGAGTACTTCACAGTAGTATTTTCTATGAGATTATAATAAATTCATCTTGGTGTATAACCAACAGAACCATACAGATCGGGGACCGTATGTTTTATAAATTATTGTGACTATACCATGGACACTACACTTTTACATGATACTCATGTCGAAATATTTATGATATATACATGGATATATGTCTTTTTTTATGTTGTTTTAGTATTTTCGTGAATAGAAACTTTCTCCTCAATGTCGTTAAAATAAATCAAGAAATAACGAAACGATATATAAGATTTAAAAAAAGTTACTTATATATAGTGAAAATTTTTTTAAGTTACCAGAAAGAATATTTAATAGAAACCGTCGTACGCAAAAATATATATGTATATTTTACATACCCTTTAAAAATTTCCTATGTAATTTAATTTCGTTTTATATGTTTGTTTTTTAGTCTTATGTTTTTCTATTTTTCTAACCCTTCCCTCCCTCCCTCATTCCTCCTTCCCACCCACCCATATCTCTTTATATGGTTTATTACCATTCTTCACCCCAGAACTGTGAAAGATGTGAAAAAAATTTATTTTTTTTAAAAAAAGAGAGAGAAAAAAAAAAAATCTCTGCTTCAGAGCGATACAACGGGTCCGACCAGAACTTGAGGACCCTAGTTCTCTAGGAGGACGGAGTCGGAGGGTTCCACGAACCTAATGTCCACACTCGGTGGTGCGGACCAGTGAAAGATGTGAAATTATATATATAAAAAAGTAAAAGTTACAGTAAAAATAATCAATTAAATATTATGGGTAAGTGGTAATATAAGTTTCAGATAAACTTCTTTATTTGGTCTTTCTTACTTTATGAGATCGAGTGTACGATAAGTTATGATTTAATGGAAAGTTTAGTGTAAGTTCTTCGACTACTAAATTCGAAACCGCCAAAGGTTATTTATAACCAGTTTGGTATTAATTTAGAGTTATATAGTCAATCATGGATAACTCGTAGAGGAAAATGTTGGATTCGTAACATAATCCACGAATTTATGTTCGTCGAACTGAAAATTATGTAAATTTTTATGTATAAATTCTGAATTTTAGAATAAATACCTTAAGTCAATATAAAACTCCAAAGGTCACGACTCTTTAAACTCCAAACACGACAGAAAGTCAGGGGTTTCGAGTCAAGACTCAAGAGTCTGAAACCACCTTGAAGTACATAACAGTCCAACCGGGCATTATGGACACCCTGTTGAAGTCGGGGACACGTGTACCGGTCCTCCGACCAACGTTTGTAAAAGTCCATCCACCTGGTCCTGTACGGGGACCAGTACCGGTCCACCTCCGTATCACGATATGTCGTCCGTCTTCAGTTATAACTAAACAAAAATTTCTTTGTACATGATGAAAGTATTCGTCTTTTTTAAAGATAAGAACCCCCTTTTCTAATACGGTCTAGGAGATCCTAATTTACGACTACGTAGACGATTTGGAAGTGTATAGTCTTGTATAAATGATATCTTTCTTACTTTTACCCTGTAAACACACAGTGGATACACTTGTAAGGTTTTTATAAAATGTTGTTGATTCATAAAATATTTAAAATACTTGACTTTAAATCAAGTTCAAGATCCTTTTATGTTTGGAACGATCTATAATATTTTTACTATGTTATATATAAGTAAAGTCCGAGTAGTCTTATATAGACAATAGTGAACTGTTCTTACTTTTACGTGGTAAAACATCACGAAATTTTAGTCCTTCTAGGTCTCATGATTTTTACTGAAGAAGGAACTTCGAATGAGTGGTTGAAGGAGGGTCAATGAGTGACGAAGACGGTGTTCGTATTTGATCCTGGGTCGGTCTTGAGGAACTTTATATGTGAACGTTGCTAATGACGTAGATAGTTTTACCAAGTCACGGACCGATGTCCAAGACGTCTAGCTGATTCTTAAACTTTTCAGAACAAATAAAGTTTCCTTCGGGTACACTTAAGACGGGTCTCAAGTAGGGTCTATACGTCAGATTCTTATGTCTGTCTAGTCGTCTCTACATAAGATTTTGTCCTTAAGACCGTTATATTGTTTAACTAAAGGTTAGTTTTGTCTAAATGTATGGTATGAATACAGTTCTTCAACAAAACAAAATAACGTAGGATCTAAAATAAAAAAACTAAATACCAAATGAAATTCGTATTTTTTAAACAGTTATGTTGAGAAGGGTTTTCCGTATTTGTTTTTAAGTATTTTGAACGTAGTGAACTCTATGAAGTCCATACTTAAGTGTTGAAACAATGTTGAATGATATATATACGTGTGTATATATATATAAACCCATATAACCCCCCCAAGATTAAATTCTTTACGTATTAACCGATATCTGTCTGTCAACAGTCTTGAACCGTTACCCATGCACGTCCAAGTAATATGGTTCAGATGAACATCAACAAGTTTTACATAGTATTATGTTCCGGCCCGCTCCACCGAGTGCGGACATTAGGGTCGTAAAACCCTCCGATTCCGTCCTCCTAACGAACTCCAGTCCTCAAACACTGGTCGGACCCGTTGTCTCGTTCTGGGACAGAGGTTTTTCTTTTTTTTATTAAAAAATGTTTTATTTTTGTTTTACATAGTAGTCTGCTTTAATTTATTCTCCGTTAAGTAAATTTACTGTTGAAAAGGGTCGAACTGTAAATTGTTTTTCAGATTCAGGAGAATTAAGTATAAATTACTAGTTTATAGTTTATGATTAAAAAAAAAAAAAAAAAAAAAACTCTGCCTCAGAGCGAGACAGCGGGTCCGACCTCACGTCACCGCGCTAGGACCGAGTGACGTTCGAGGCGGAGGGCCCAAGTGCGGTAAGAGGACGGAGTCGGAGGGCTCATCGACCCTAATGTCTGTACGCGGTGGTGCGGGCCGATTAAAACATAAAAATCATCTCTACCCCAAAGAGGTACAACCAGTCCGACCAGAACTTAAAGGGTGGAGTCCACTAGACGGACGGAGTCGGAGTGTTTCGTCATCGACCCTGATGTCCGTGGGTGGTGGTGTGAACCAATTAAGAAAACATAAAAAAAACATTTCTGCCCTAAAGTGGTACAATCGGTCCTACCAGAGCTAGAGGACTAGAGTACTAGGCGGGCGGAGTCGGAGGGTTTCACGACCCTAATGTCCGCACTCGGTGGGGCGGGCCGGTAGTTTATGATTAAGAATTTACCATTCCTGGGTGATAAGTCTTGGACATAGGAATAGTGATTATACGTTTATAAATAACTTATGAATGATACAGTACGTATGATCTCTCTCAATCTATTTAAACTATGTCGATGGGAGTGTCTTGAATGTCACATTATCTACCGTACTGTACATGTACTCATTGACACTTGTCACAATTTAACGATAAATTTTTTTTTCTGCCGACCCGCGACACCGAGTACGGACATTAGGGTCGTGAAACCCTCCGGTTCCGTTCAACTAGCGAGCTCCAGTTCTCAAGCTCTGGTCGGACCGGTTGCACCATTTTGGGGCAGAGATGATTTTTATGTTTTTTTTTTAATCGGTCCGTACCACCGTGTCCGGACATTAGGGTCGATGATCCCTCCGACTCTGTACCTCTTGACGAACTTAGGTCCTCCGTCTCCAATGTCACTCGGCTCTAGTATGGTGATGTGAGGTCGGACTCACTGTCTCGCTCTGAGGCAGATTTTTTTTTTTTTTTTTTTTTCTATGTCCAATTCACAATACCATCAACTTCTCTCTTGAGTTTGAGACAGAGTCTTCGGAGTGAACGTACACCTGGTGACTATACTTTATTATATTTATCCATATTAAGTTATTTATCCTTGAAGTCAAAATTAGTAGGGTTTGTGGTTTTGAAGGATAGTTTGTCCAGGTTATTTGAGTTAGAGATATTCTCGATCTGTCTTTAGATGAACCACCGGATATTAGAATAATCGGGAATGAACAGGGTAGACTATAATTAATTGGGGTAGATTATACCTAATCAATTGTTAGGTCACCGACGAAACTGTCCTTGTCAACCTCTCTCAACCCCTAACGTTGTATAAGTTAATATGTTTTTACGTAAGTCGTAGATGGAACTAATTCCGTCACACGTTGTCTTAAACGTCCTCTCATTTTCTTACTAATATTTAAATGTTGGGAATTTCTCGAATATCGACCCGCACCACCGAGTACGGACATTTAGGGTCGTGAAACCCTCCGACTCCGCCCACCTAGTGGACTCCGGTCTTCAAGTTCTGGTCGGATCGGTTGTACCGCTTTGGGACAGAGATGTTTTTTATGTTTTTAATCGGCCCACACCACCGTGCACGGACATCAGGGTCAATGAACCCTCCGGCTCCGTCCTCTTAGCGAACTTGGATCCTCCACCTCCGACGTCACTCGGCTCTAACACGGTGACGTGAGGTGAAGTCGGACCCGCTGTTCTCGTTCTGAGGCAGTGTTTTTTTTTTTTTTTTTTTTTCGAATTTTAGATCACCCTTTCCGTATATATGTATGTTGATTGACATATCGTATTATTTCGAGTATTAGACATTGTTTTAGATTAAGCTGTTCGGGTCTTTGAACACTAAATGGTTTTTGTCAATATATATGTGTTTTTCATTTGGATCTTGGGTTTCAATGGGTCGTGGTTACTAAGAGAGGGATTCGTCATAGTTCAAATTTCGTCACTAATGTAAGATGACGGATCTAACATTTGACTCATTTCCTCTGGTCGTGGAAAGACGATGACTTGATCGTGTCGGCACATTTGGTTGTTCCGTTACCGTCACGGGTTGAAAGACATACTTATATTCAATGTAGACAAAATAATAAACACTGAACCACAACGTACACCAATAATAGTTGTGGAAGACTTTCTTGTTGATGGACGAGTCCGACGGTATTGTTTTATGGTGTCTGACTCACTGAATTGTCTTTGAATAAAGAGTGTCAAAACCTCCGACCCTTCAGGTTTTAATTCCATGGACGTTCCATCCAAAGTTAGAGTCCGGAGAAGAAACCGAACTTCCAGAAGATTGACACACGAGTGTACTGGAGAAGATTGTTCGAGAGACCACAGAGAAAAAAAAAAAAAAAGAAAAAACTCTGTCTCAGAGTGAGACAGTGGGTCCGACCTCATGTCACCGTGTTAGACCCGAGTGACGTTGGAGGTTGAGGGCCCAAGTTCACTAAGAGTACGGAGTGGGAGGGCTCATCGAACCTACTGTCCTCGGGCGATGGTGTGGGTCGATTAAAAACATAAAAATCATCTCTACCACAAAGTGATGTAACCGGTCCGACCAGAGTTTGAGGACTGGAGCACTAGGTGGGTGGAACCGGAGGGTTTCACGACCCTAATGTCCACACTCGGTGACGCGGGCAGGACCACAGAAAAGTATATTCCCGTGATTAGGTTAGTCTGGACCCGGGTTGGGAGGGCTGAAGAAGATTGACATTAATGGAAGGTTTCCGGGACAGAGGTTTATGGTAGTGTGACCCCCAATCCTGAAGTTTTTTCCATACCCCCCCCACACCCTCCTGTATTTACGAGTCAGGTATTGTTCGTGGGTTGTATTTTTACCGATCTTGTCTAGTGTTTTTTTTCCAGGACATACCGAAACCCCTTCCCGAGTTGGGGTTTTATAGACTCTCGAGACCTCCCCGGATCTTCACCATTTACTTACTTTTGCACCAATGAGAGGTCTAGACGGAAAGGGTTTATACCGGTAAGAACCGACTTAGTCTTTAGTTTCCTGTCCAATAATTAATGATCGAGATTCAATGAATGGTAAACGACTCTGTCAAGTCTTTAGACTGACGTAGAGGAGTCTCTAGATCTTGTGTCAAGAGTTTAAGATTGAATGAACACTATATGAACACTTACTATTTTTAGCGATGTCCATGAAAATAATTAGACTTTCTCATAACTCTTTAATGGAAAGTAAGACTGAAAACAGACCTTACTTTTAGTTATGAAAACGATATTAGCTAATGACTTTATTAAAATGAAAGGTCATTTTGACCGTAATATTAAAAAAAATTAAAAATTTTGAAGTATTAAAAAACGGTCTGACTGGGTACATTTGTATGTTTAATGATTATTAATACGTGCAGTGTAGACATTATTACCGGAAGTACATTTGTAAAAACACCAAATGTGTATTTTAGAGATTAATGTTTCGATATAATAGATTTTAATGTCATTCGTTCTTTTAATTAGGTTCGATTCTGTTATGAACGTTGTAGTTAAGTAGTAGACACTGTTCCTGACGAATTCAGAGAAACACCAATTTTTCCTTTTTTTTTTTTTTCTGTACAACCGGTCTACGCCACCGAGTGTGGACATTAGGGTCGTGAAACCCTCCGACTCCACCCGCCTAGTGGGGACCGGACGGGTTGTACCACTTTGGGGCAGAGATGATTTTTGTGTTTTTAATCGACCCGCACCACCGCCCGCGGACATTAAGGTCGATGAGCCCTCCGACTCCGTCCTCTTAACGATCTTGGGTCCTCCGTCTCTAACGTCACTCGACTCTAACGTGGTAACGTGATGTCAGACCCGTTGTTTTCACTTTGAGGTAGAATTTTTTTTTTTCTGTTACAAGCACCCAGGTTTGTTCTGAATTACCTTCACTCAGATTTTTACTCGATACACCCGGTCCGCATCACCGAGGGTGGACATTAGGGTCGTGAAACCCTCCGGCTTCGTCCGTCTAGTACTCCAGTCCTCTACCTCTGGTAGGACCGGTTGTGCCACTTTAGGACAGAGATGTTTTTAATCGACCCGCACCACCACGGACGGACATTAGGGTCGATGAGTCTTCCGAGTCCGTCCTCTTAGCGAACTTGGTCCCTCAGCCACCGATCTCACTCGGCTCTAACGTAGTGACGTGAGGACGGACCACTGTCTCGTTCTGAGGTAGAGTTTTTTTTGTTTGTTTTTATTTTCTATTTTTACTCGATACACTTAATTTTCTCCATATTGTTATCTATTTGGTATAAAATAAATTAAGGATCATTACTCATTATAAAGGTTTGAAGACCTTACCCGTCTTTAACGATCAACCGTATAAAAATGGAAAATATAAGTCTATGTAATTTTAAGAGTTTTTTTTTGTGGAGTTTCGTCTACTAGGCGGTAGAGGAACCTATTAAACACAATTGAGTCCTATTGTCTTTTGGTTTTAATACTCAATGACTACGTTATAAGGATTTACATTTTTATTAATTTCGATTATCATCTAAGTAGAAGGTTAAAGTATAGTCAGAATGTTTATTTGATGTATATATTGAACGAACGGAAGGGAAGACTCCCTATTTCGACAATCTTCTTAATTTTAGTCGTAAGAACTGATAAGTTGGTTCCCTCCCTATTTAATAATGAGTAAGATCCCTGTACCCGAGTATTGATGATGTACACATTCCTGTACTTAAATGGGTTATAATGTTAAAAAGGAAAATAATCACACATGTCACCTTCTTATCTGTACAAGTGAGACCTGTTTTTTTTTTAATATGAATAGTCAATAGTCTTCGTGTTACGACTTCTGTCATCAAGGTATTGTTAAACTTCATACACTAGCTTGATCATCTAATAGAATCATCATCACTTAATAACATTTACAATCATTAAACCGTCGGTGACCCGTCTTTTTATTCTTAACTCCGAGTTATAACTATAATTACCACCACTAACTGTGTATTTAAAATAGTTCAGATGTGTTATATTTTAATGTCTTTCCATCTTCTCATATGGTCATGTTGAAGTTGTATAGAAGTGATGTTCCCTCATTTTACTGTACCGGATCAATGATAGATTACTTGACGTCTTTTGATTTTCTTTTGAGGTTCCGTTGAGAAGAGACGACTAGACCAACCAGGAAAAGGATGGAAAACGTTATGGGTCTATGTTTGTTACCTATCTTTTGTTTCATCTGAACATCATACGTCCAGTGTCACGATTTAAGTGTCTTTCTTTGGGGACTTGACTTGACGAGATAAAGGACCACCAGTGTTTCTCATTAAGACCAAATGTGGATGTCTAACTACAGTTAGATGTGGGACAACTATTGTCACACCGGTTCCTGTTTTTTTTCCACGAGGCAAAATGGTTAAGACATTTTTTAATAACCGTCCCATTCGAGCCGATCCCGTCCTAATGTAAAGATCCTGATGGTAGGGGCTTTAAATCTTCTATAATATAGGTGTATTTCGTATAGAAAGTGTAATTAAACGTTTTTAGATTTTCGAAAAAGAATCGAGTTCACACAGGTTCAAATGGGACCGTCAAATTTTGCTATCAATGTTCGTCGTACCCAACATAGTCTGTGTAAACTCCCGGTTAAAGTACATTCACTATAACCCGTTCAATGAAGTTGATAGACACGGAGGTTCCAGTATGATCACAAATAAATGGATTTCCCATGGACAATACATTGAAATCCCACAAATGTAATCTATTACGGACGTTTTATAAATGAAGTTGCGGATTTTGTATCAATTCATAAGTTATTTATGGATGATAACAGTGATGATTGAATTTTCAAATCTCTAATTCTCGTCTTAGACCCCACTCTGTTTGAATCCAAGTTTAGGATCATAACAACCCATTAGAACCCGTTCAATGAATTGGAGAGACTAAACACATTAAATTTTTTAATCAATTATATGTATTGTCCCGAATCTTCTCATAGATCGTGTATCGTGGTAAATTCGTAAACAATAACGATTGTACGTTTGTTAAATTCCCTTTCTTTAAAAAATTTTTCCTTCTCCCTAAACGTTTGATTTTTGTTACTCATAGAATACAAGTTTCTTTTGATTGTTTGTCGGTCGAGATCGTTATTAATTTAAGTGATATATGACCCCGTCCGTAGTGTGGGGTTTCGATTTTCGCAGATGGATCCGGTCCGTGCCACCGAGTACGGACATTAGGGTCGTGAAACCCTTCGTCTCCGCCCGTCTAGCGAACTCGAGTCCTCAAGTTCTGGTCGGACCTGTTGTACCGTTTTGTGGTAGAGATGTTTTTTATGTTTATAATCCGGCCCGCGTCACCGAGTGCGGACATTAGGGTCGTGAAACCCTCCGGTTCCGCCCACCTAGTGGACTCTAGTCCTCAAGCTCTCATCGGACCGGTTGTACCACTTTGGAGCAGAGATAATTTTTATGTTTTTTAATCGGTCCGTACCACCGTCCGCGGACATTAGGGTCGATGAGTCCCCCTACTCCATCCTCTTAGCGAACTTGGGCCCTCCGTCTCCAACGTGACTCGGCTCTAGTACGGTGACATGAGGTCGGGCCCGTTGTTCTCGCTTTGAGGTAGAGTTTTTTATTTATTTATTTATTTATTTTATTTCATGTTTATAATCGGTCCCTACCACCACGCGTGGACATCAGGGTCGATGAACCCTCCGACTTCACCCTCTTAGGGGACTCGGACCCCTCTTAGTGGGCTCGGGCCCTTCAGCTCCGACGTCACTCGTCACTAACACGGTGACGTGAGGTAGGATCCACTGTCTCACTCTGGGACAGAGTTTTTTTTCTTTAACCGTCTTAATTCATTCAACTACAAATCTCTACTTTTTAGTTGTAAAAAAGGAGTCGTTGACTTATTTTTGTTGTCGGTGATGGTAAAAAAACTCATGGATAAACATCGGATAAAAAATTGACCATAATGAGCTCTCTCTCTCTCGATCCAAGCTCTGTCTCGAGGAAGAGAATTATTGACATACTGGATCCCATACAGACAATCGGAGAGACTCCGAAGTTTCCAAGGAGTAGACATTTTACCATTATTAGTATGGTAACGATGTCCCGACAAAACTTCTGATTAATCCTGATACATTCATTTGTACTACTACCGATAATAATGACAAGGGGCGGTCCCCGGTACGTTCCCAACGACTAAGTGTATCTGACAGAATATTAGGAGAGTTATTGAGGTTCTCCATCGGTCGTGGAGTCTATATGTATTTTACTGAATTCGGGTCTCTCCACTTCATTCAACGGGTGTCGGTGTGTTGATCATTTATCGGGTTTGTTCGACCTAAGGGTCAATCTGAGGCAATTATCGTGACGAGAAATGGAATTCAGTAATGTTACGGATTATACTTTATCTTAGCGAAGAAAGAATCCCAAGTTCACCAATTAATAAATTACATAAGTAAGTTGTTTGGTAGTAGCTCCTGGAGAATGTTCGGTTCATGACACGATTCACGATCTCAATGCCGCCACTAAGGACGGGAATTTTTCAAAATCACCCTCTTTGTTGTCCATTGGTCCAGTAACGGTTTTGTTGTTTTTATTAGTATTATTTCGTCCGATTTCGTATAAATTGACCGGCCCCAAAACTGATAAAATCGTTCGTACTAGTCTTGCCAACTCCTCCCTCCGGTCGTCGAACCGGCCAAGTTGTTTGTTCTTTTTTGGTCACTCCCACCTCGATTCTATGGTCTCCGACTAATGCCAATTCTTACAAGAACTTCCATTCCTGGTCTAAGAGTAAAAGATATAGGACCCCGTAGCCAGTCGTACCTTAGACCTAAGATCGTGTACACTTAAAGCCGAACTTTACTGGATTACGGAAAAGGGATCAAGGAAGCACACAGTTTATGCGTACCAATGGCGATGGTCTCGACATCACCCCGAAGTTACTCCGGTACTCGTAGAGGTATTTCTACTTGATGTCACACACGTTTTGATTTCCGTTTTGGACCAGGGGTGTGCGGGAGGGTCCACCAGCGAAAGGCACGGCTCCGGGGAGGTCTCCACGGGGCTCTTGGAGTGGTAGCGTGGGGTTTGAAGGTCCCTTCCCGGAGAGGGCTCTTTCGGGGGTGCGGGGGTGGGGCGCGGTAGTAAGGGCTTAGACGGGAGCCGGGGAGGGGCGTCGTGCGAGCGTCCGCCGTGTACAGTTGGTTTTGCGGTAAAGGTGGAAGAGAAGGGTGTGCGTCAGGAGAAAAGGGTCCCGAGGGGGCTCCTCCCTGGGTGGGGTTTGGGGCGGTAAGGCAGGAGGGACGGCGGGAGCGCACTGCATTTCGGCTTGGGCCCTTTGACCGGCGGGGGCGGACGCCCCAAGGGACCCGGGCCGGCGGGCTCGGGCGTGACGCCTAGGGCGCGGAGTCCCGGGCCGGCGGTGGACGGCGCACCCGGACTTGGCCGGTCCCGGCCGTCCGGCTCGACGAGTGGTGCTGCGGTCCCGACGCCCAGCGGTATTGCCTCGGCCGGCCGCGCGCCCGACTGACGAGTCCTCCTCCTTCGGCCACCGCCTCGTCTCCTCCTCCGCCTCCGCGTCGTTCTCCGCCGCGGCGCGCCCTTTCGGCTCTCCAAGCGGACTCCCGAGCAGCGTCGGCGGACTTCGACTCCTCTTCGTCCGGGGCGGGAGACGGGCGGGGCGGTGCGGGGCGTCCGGGGCGGGGGCCGGGGCGGGCGCGCGGATGCGGCCGCGGATGGTCAAACGTCCGAGTGATCCATCGGCACCCTTAAAAGAGGGTCTTCTTCGGCTCCGAGGGGGTCGCTTCGGGGAAAGGGAGGGTTGAGTCAGAGGATAAGTCTCCCGAGGGACTAAGGGTTTGGATGGCCGCGCGCAACGAAGTACCGCCGGCATTTGGCCCGGGGCCGAGAAGCCCAAGGTCAGTAGCGCACTTAGGAACCTGGTCTGCAGGGTAAGGGTTCTGGAACGTGATGGACACCGAAGGTAAAAGGACTGAGAACCGGGTCACGAAGGGGTTTGGGAATTGACCAACATTGTCAACTCTGGATCTCAGGATCTCAGTGGGTCTAGTCCCATGTGTAGACTCTCCTGTGAATTGACGAGACATCAAAACATGTTTAGTCTGAGACTCGGAGATAAAAACGGAGTGATTTTACTCGTATAATCGGGCCGCGCCACCGAGTACGGACATTAGGGTCGTGAAACCCTCCGGCTCCGTCCACCTAGTGAGTTCCAGTCCTCATGCTCTGGTCGGACCGGTTGTACCGCTTTGGGGTAGAGATGATTTTTATGTTTTTAATCGACCCGCACCTCCGCCCGCGGACATTAGGGTCGATCAGGCCTCCGACTCCGTCCTCTTAGTGAACTTGGGCCCTCCGCCTCCAGCGTGACTCGACTCTAGCGTGGTGACGTGAAGTCGGAGGCGCTGTCTTACTCTGAGGCAGAGTTTTTATTTATTTTTATTTTTATTTATTTTTAAATTTTTATTTTACTCGTATAATTGTTATGTATTTGTCCTAGTAAAACTCATAATCTCCTCATATCCATACGCACACACATACATATATATATACGTGAATCCTGTCATGTCAGTCGTTTACCCTTGATGACAATAATGATGACTAGAAATAAAAACGGGTGTGTTCAAGAATATAACTTAGACTTTTGTTTTTATACAAGGGGACGATTAATTAAGAGTCTATCCAGTCCATTCGTTCGTTGTCAACGAGGTCGTTGTGGTAAAGAATATATGAGTTGGGATATCGAGGTCGTAGGTGGTGTCACGGGTCGTGTATCAACCACCGGAGGGAGAATAATTCCTGCGACTCCCCATACACTACCGTCCTCTAAACATTTTGATCCGTTCAGTAACTCGAAGAGACCTGGAGTCAGAGAAGTAGATTTTTTACTCTTATTATTTGGACCCATTGTACCACTCTGAGTCAGAGATGTTTTTACTTTTTAATAGACCCGGACCACCGGTACACGGACATCGGGGTCGATGAACCCTCCGACTCCACCCTCCTACCGAACTCGGGTCCTCCAGGTCCGACGTCACTCGGTTCTGACACGGTGACGTGAGGTCGGACCCGTTGTCTCTTTATAGGACAGAGTTCTTTTTTCTTTTTCTCTCTCTCTCTCTTATTATTGATGACGGTACTTCTCAAAATGCTCTTAAGATTTTTAGTAAATACATTTCATGGAGTATATCATAAACGGTGTATTATCCACGAGTTCTTTGTCATCGACAATATTAAAATCGTACATACTTAAACACTTCAGGTATGAAGGGATGAAAGGGACAGAAGGGAGAAATAGGACCTCTCCGTCGTCCGACATTACCTTTTCCCTACATACCCGAAACCTGACTCAAGTTTAGGACCCAAGGGGTGATAATATCGTAAAACTGAAACCCGTTCTAGGAACCAGGGACGCACGAACCAAAGAATATGCAGTTTACTCCAATTATAGAGACAGTGTCTCACACCACTTCTAATTTGTTTTATTATATACGTTTTCACGGATCGTATCTCGAACCGAGTTATGTACTACTATGGTTACAATGCACAAGGTATTATTAAAACGGAATTTGTCAAGTGAAAGAAGATCGGAGATTCTGAAAAAAAAAAAAAAAACTCTGTCTCAGAGCGAGACGACGAGACGACCTCACGTCAACTTACTAGAGTCGAGTGACGTTGGAGACGGAGGGCCCAAGTTCGTTAAGAGGACGGAGTCGAAGGGCTCATCGACCCTGATGTCCGCACACTGTGGTCTGGACCGATTACAAACATAAAAATCATCTTTTACCCCAAAGTGGTACAACCGGTCCGACCAGAACTTGAGGACTGGGGTCCACTAGGCGGGTAAAACCGAAGGGTTTCACCACTCTAATGTCTACACTCGGTGGTGCGGGTCGGACGGAGATTCTGAAGAATAGGTAAGGGGACAACTACCTGTAAACCCGTCAAAGGTCCAAACCCGATAATCTTTATTACGATGATACTTGTAAAACATGTATAGAAAACCACTTATATACTTACGTAAAGATAAACCGTATCTTGAACTTTAAGTATAATCTTGTAAAAGTAATGAATAGGAAAATTGTTTGTAACACAAGATAGTCCTTCAATTAAGTCTCTTGAAGGCCAATATATAAGCAGGGGACTGTGTACACCAGAGTCGATGAGTTTAAACAAAGATTTAATCCATGGGTTGTTAAGTCTTAGGAAGGTCGAACGGAGACCGAACGTCAAGGAAAGAGGTTTAGGACGTCATGGTCTATGAGGACATAAAATTATCACCTAAACTTTGTTTATTACTATCGGTCTACTAACATTTTTGTTTCTTTGTCATGACAAGAAAGTTAGAACAGTAAGACACACTGTTAAACCTGAAAAATAAACATAAATTTTACCTTTTGTCGTTTGTGACGTTAGACGTTCTACATTCTGAAAAAGAACCATTCACTTTTAGACCAAGTGTATACTTTACCAAATGACTTAAAGGTGTAATATAAATTTCACCTTTACATAAGAAGATTTTATAACAAAAGGGTGATGTCTGTTTTCGTTCTTTTATTAATAAGGATTAATAATATACTAATAATAACTTTTACTAAAACAGTATCTCCACTTTTTACAATTTTTTAATAGATGAGACCTGCAGGATATACGATCCATACAGTGACAAGAAATGACCTTATAGACGTACGTCCTTCTTTATTCCTTTCGTACTCACATTGGATTCTAAGGAGAAGGGCTACGGAAAGGTCTTTGTTAAAAAAAAAAAAACTCTACCTCAGAACGAGACAGTGGGTCCGACCTCAGGTCGCCACACTAGAGTCGAGTGACGTTGGAGACGGAAGGTCCAAGTTCGTTAAGAGGAAAGAGTCGGAGGGCTTATCGACCCTGATGTCAACGTGCGGTGGTGTGGGCCGATTAAAAACATAGAAATTATCTCTGTCCCAAAGTGGTATAACTAGTCCGACCAGAGCTTGAGGACTGGAGTCCACTAGGCGGACGGAGCCGGAGGGTTTCACCACCCTAATGTCCGTACTTGGTGACGTGGGTCGGTCTTTGTTAAAACATTAGCTGAACAAACTTGTGTTAATACTTAATAAACACGCGGTGTTGGTTCAGGTTGACATAAAGAAGAGATCTTTAAAGAAATAATTCTTCAGACAAAAATTGGTACCACGACACGAGGCGGTTTTAAACATAAAGATACTTTTTGTTAGTAGTGTTTTTATAAATATGATTTACAAATGAAAAAGTTACTCAACTATTACCAAAAGAGTTATTACGGTCTACAAAGTGAAAGTAGTCTTATTGAAAGGTATTCGAAATGAAAAAAAAAAAAAAAAAAAAACTATGCCTCAGAGCGAGACAGTGGGTCCGACCTCACGTCACCGCGCTAGAGCCGAGTGACGTTCGAGACGGAGGGCCCAAGTGCGGTAAGAGGATGGAGTCGGAGGGCTCATCGACCCTGATGTCCGTGGACGGTGGTGCGGACCGATTAAAAAAAACATAAAAAATCATCTCTGCCCCAAAGTGGCACAATCGGTCTTACCAGAGCTAGAGGACTGGAATCCACTAGACGGGCGGAGCCGGAGGGTTTTACGACCCTAATGTCTGTACTCGGTGGCACGGGCCGGAGGTATTTGAAATGAAAATAAGGTATTTACCCCACATTTTAACTTGGTATTAACCTTAATTGATTGTACTACCAATTAAAGAAAGAAAAAGAAAAAAAAACTCTGTTTCAGAACGGGACACTGGGTCCGACCTCACGTTACCGCGCTAGACCCGAGTGACGTTGGAGGTGGAGGGCCCAAGTTCGTTAAGAGGACGGAATCGGAGGACTCATCGACCTTAATGTCCACACACGGTGGTGCAGCCCGATTAAAAACATAAAAATCATCTCTACCCCAAAGTGGTACAACCGGTCCGGCCAGACTTTGAGGACTGGAGCACTAGACGGACGGAGTCAGAGGGTTTCGCGACCCTAATGTCCGCACTCGGTGGCACGGACCGGTACTACCAATCAAAATACACAGTTGAACCGGGTATATAAACCAGTTTGTAAGAAGACCTACAAAGACACTTCCACAAAAAACATACTCTAATTATAAATTTAGCCACCCAAAACTCTTTCGTATAATGGGAGGTATTACACTCACCCGGAGTAGTCGATTTCCGGAATTATCTTGTTTGTGACTGGAGGGGACTAGTTCTTCCGTAAGAGGTCGTGTAACGGAAACCTAACCTTGACGTTGAGGAGGGACTCAGAAGTCTGGCGTCCGGATGTGGAAGTCTAAAACCTGAGTTGTTCGGAGGTGTTAACGCACTCGGTTAAGGAATTTTATTTACTTAGAGAGGGTTGGAGCGTATATCTGTATATCTATCTAGCTCTATCTAGGTCCATGTAGGACAACGAAGACAAAAACACCTCTTGGGGCTGATTATGTTGACTAAAAGATAACCTTGGTAGATTTCTATAGTTGTAATTTGACCGTAGTAAATTGACACTTCAAGACGATTATCTCGATGCGTAATGTTCATCACGAAGTGAAAAGTAGTACATGTTCCGTTGTATTTTACCTTTTACTCGGTTACTTAAAACTAGATTTATTCAGTAAACTAGATTTGTTTTCAGGAAGTGTCTCGTCATACATTTATGGAGAGACGTCGACATGGAGAAACCGGTGTCAGAATTTTATTGATGTTTGGCCGGACCGCGCCACCGAGTGCGGACTTTAGGGTCGTGAAACCCTCCGGTTCCGTCCACTTAGTGCTCCAGTCCTCAAGCTTTGGTCGGACCGGTTGTACCGCTTTGGGACTGAGATTGATTTTTATGTTTTTTAATCGACCCGCACCACCGCCCGCGGACATTAGGGTCCATGAACCCTTCGACCCCGTCCTCTTAACGAACTTGGGCCCTCCGTCTCCAACGTCACTCGGCCCTAACGCGGTGACGTGAGGTCGGACCCGCTGTCACGCTCTGAGACAGAGTTTTTTGTTTTGTTTGTTTTTTTTGGCTGTTTGAAAACTCCATCTATGACTACGAAAGAGACGTCTAAATACAGAAGACTAAAAGTACACCAGTCACTGTAGTAACACGGGACACTCACCGACTATTTACGCCTGTTTACTAAATACGTACAATATGTAAATAGTAGTTGAAAGAACTCTTTCTCTAAGTCATAAATGAAAAAGTAATTAATACGTGAAATCAAAAACTTGAATATACGACCTTTTCAACAAAGGTTTTAAATTTTTTCGTAATAGTTTGTTATTTTATCCGGTCCGTGTCACCGAGTGTGGACATTAGGGTCACAACCCTCCGGTTCCGTCATCCTAGCGAACTCCGGTTCTCAAGTTCTGGTCGGACCCGTTGTTACACTATGAGACAAAGATCTTTTTTTTTAATAATATTTGCACTCAACCCGGTCCACACCACCGAGTGAGGATATTAGGGTCGTGAAACCCTCCGGCTCCACCCACCTAGTAGACTCCAGTCCTCAAACTCTGGTCGGACCGGTTGTACCACTTTGGGGTAGAGATGATTTTTATACTTTTAATTGACCCGCACCACCGCCCGTGGACATTAGAGTCGATGAGTCCTCCGACTCTGTCCTCTTATTGAACTTGGGTCCTCCGTCTCCAACGTCACTCAGCTCTACTATGGTAACGTGAGGTCGGACCCACCTCTCACTTTGGGGTAGAGTCTTTTTTTTTATTTTTATTTTTTTATTTTTGTACTCAACATCTATGTGTAACATATTACTTATTGACAATATGGTTTTCATAAGTCTGATGAGCTATATACAAGATACCGTCCTGAGGAGACGGAAATAAAGGCCTTATATAAAATGTATGTACATTTACATATTAAAGGACGTAGGTGACTGAATGGTTGACCACCGGACCGTCGAAGGACATAGAACGTCCGAAACCGTACCCCTGTCGACCGACCATGTGGTGTATAAGTCGTTCCGCGTGTTACCACTTATGAGGAGAGTGAAGGGTGGACCCTTATTTTACTCAAGCAACAGGGATTGGGGATCACGGACTAACGTGAACGAAACAATAGTCACTTGCGGGATGTACGATAGGAACTCGCCCTCCACAATCAATATAACATAAACCTTTTCTAATCTCTTTCCCTCTTCCCAATAGTGACCAACAGAAAATCCAAATTGGGACACAATTTCACTCTTGAACCAAGAGACATATACGTAGAGTGTTTGATCATCTACTCTGGTTCCGTCTTCAACCTTAATTTTTCAACACCAGGATCCGACCCGTTCCACCGAGTGGGGACATTAGGGTTGTGAAACCCTCCGACACCACTCTCCTAGCAAACTCCGGTCCTTAAGGTCTGGTCTCACCCGTTGTACCGCTCTGGAACAGAGATGTTTTTTTATTTTTTTTATCGGTACGTACCACCACGCACGGACATCAGAATCGACGAACCCTCCAACTCCACCCTCCTAGCGAACTCGGGTCCTTAAGATCCAATGTCACTAACGTGGTGACGTGAGATCGAACCCACTATCTCGCTCTGCGACAGAGATTTTTATTTTTATACCACCGGGTTGTCTGAGTAGGACCGAATAAATTTACGTTGATAATTATGAATTTGAAACAATCTTTTACTTCAAACCCTGTTTACGATTTAATCTGTTTTACAATCTTATTGTACATTTGACCCTGACAGAGTCCCTTTGATCTTACATATCGGAGGATGTCACCATATTCCATACCCCTGCGAAAGGTCACGACGAGTACCGTCGGGAATTTGACATCATAGGATTAGAGACTGACGCTAAACGAAGGAGAGGCCAAGAGAGATCGGTGGGATTAACACGAAGTCTAAGTACCTCTAGAGGTTAAGATGCCAGAGGGTGGGACAAGGACTGAAGGAAATGAATGGTCAAGACAAACCTAGGGTGGACTTAGTGAGAGGGACTGAGGACCTTCGGGAAACATGGGATACTAAGTCGAGACGGTTCTACCGATTCGGTGTGGGACCGAGTTTTGTGTGGGGTAAAAGAGACAGGTATATGATCCGACGACTCATGACGACCTCTTTTGGGGTGTTGGTACCTCTGACCATGTCTAAGTACCCGAGTCTAGAGTTGAACCGAGATTTGTGGGGAGGTGCCAGGACATATTTAGGAGCCAGTCGAGGGAAACAATAAGGGTGGTCATTGCAAGACTTATCAGATTCCGGTATGGAGGGACTTCCTTTTTTTTTTCCAATTTTTTCCGTTTTTACAAAACTCTGTCCCAGAACGAGACAATGGATCCGACCTCAGGTCACCCGTATTACTATCGAGTGAAGTGACGTCGGAACTGTAGGACCCGAGTTCACTAGGACGAATCGGACCGATTAAAAAAAAAAATCTCTGTCCCAGAACGATACAACGGGTCCGACCAGAACATGAGGACCGGAGTTACCTAGGAGGGTGGAACCGGAGGGTCACACAACCCTAATGGTCCACACTTAGTGGTACGGACCTGGTTTGGTACTGGAAGGGAGGGAGGGAGGGAAGAACGGAAGGAAGGAAGGAAGAAAGGAGGGAGGGAGGGAGAAAGGAAAGAAGGGAGAGAGGGAGGGAAAAAGGAGAAGGAGGGAGGGAGGGGGAGAAGAGAGAGAGAGAGAGAGAGAGAGAGAGAGAGAGAGAGAGAGAGAGAGGGGAAAAAGAAAGTTCTGTACCAGAACGAGACAGCGGGTCCGACCTCATGTCACCGTGTTAGTATCGAGTGACGTCGGAGCTGAAGGACCCGAGTCCACGGAGGGTGGAGTCGGAGGACTCACCGACTTTGATATCCGCACACGGTGGTACGGACCGATTAAAAAATTTTTTTAAAATATCTCCCGGTCCACGTCACCGAGTACGGACATTAGGGTCGTGAAACCCTCCGGTTCGTACCTCTTTGGGACAGAGATGATTTTTATGTTTTAATCGGCCCGCACTACCGTGTACGGACATTAGGGTCGATGAGCCCTCCGACTCCGTCCTCTTAACGAACTTGGGCCCTCCGCCTCCAACGTCACTCGGCTCTAACGTGGTAACGTGAGGTCGGACCCGTTGTTCTCCCTTTAAGGCAGAGTTTTTTTTTTTAATATCTCTGCCTTAGAGTGACACAACGGGTTCGACCAGAACTTGAGGACCCGAGTTCACTAGGAGGACGGAGTCGGAGGGTTTCACGACCGTAATGTCTACACTTCTGAAAAATTTTTCATTACATTTGTACGTAGGGGTAAGTTGGAGGTGGTAGGAGTGACATCTTTTTATCTGAGTTGGGTAATCAAATACTTCTCTAACTTCCTAAGTTCACACTTGGTGTAGGTAAAGAAAGGTAGGTGTAGATGTGACGAAGAAGGGGCGAAAGGAGGTCCGGATCCCCACTCCACAGGGAAGAGACCGGTCGTCTAGGTAGACACGGGACGTAAGGTAGTGGAAACCATGAACGGAGATAGTTTACGACTAAAATAAGAGGGTATCGAAAACAAATAGGAAGGAAGATCAAAAAGGGGAATCCAAACATTTGTGAGTTCAAAAAGGATAGGATTTTTATTCCATTCATTTGTTTATTAACTTACTTACTTGTACAAATTTCGGGAGAGAACTGCTACGTAGAAGGAGACCAATGTCGACCGAAAAACTCAACAGGAATGAACGAGATAGGTTAAGGAGTAAAAGGTAAAAGAGGAGTTTGAGAAACACTAGACAGAAGACGTGGGTGGTAACATGTTTTGACAACCGTTTTCTGTAGTAACTGACGCACTGACGAAAGAACGGTTTAGGTCACCTGTGAAAAAACCGGAATATATTGACAGGAAAGATAACGTAAACTATTTTAAATGGTGAAACTAAAACTTAGACAAAGAAACCGAAGACCTTACGGTGGAAGGACTAGGAGGAAGACATGAAGGGATAAAGAAGGACGAGTACTCAAGCGTGCGAGTGAGCGAGAGTCTGAAAAGTCAAATAGGAAGAAGTCACAACAATTGTAGGTCACATTTGCCCGGCCCACGCCACCGAGTGTGGACATTAGGGTCGTGAAACCCTCCGGCTCCGTCCTTCTATTAGACTCCAGTCCTCAAGCTCTGGTCGGACCGGTTGTACCATTTCGGGGTAGAGATGACTTTTATGTTTTTTAATCGGTCCGTACCACCGTGTACAGACATTAGGGTCGATGAGCCCTCCGACTCCGTCCTCTTAACGAACTTGGGTCCTCTGTCTCCGACGTCACTCGGTTCTAACACGCTGACGTGAGGTCGGACCCGCTGTCTCTCTATGAGGTAGATTTTTTGTTTTGTTTTGTTTATTTTGTTGTTTTAAAGTACACAAGGTAAAACCCGGTCTTTATGTTGTCATCATTATCACACGGACAGGAAGTGTCACGAAGTATAATCCTCCGGGCTCTACAGTTAAACAAAGTAATTACTACTACAATTAGACCTAATGAAACAGTTCTGTCGGAGACGGTCTAGAGGTCATATTTGTATGATAAAAAGGGAAACATTAATTATGCTCCTTACTATCAAACTCTGACACATTTATAAGACAAGGAGTAGTTTGAAACTGGGTGATTAAAATCGTAGGTAACTACTAAGAAGAACACACACATGAAAAGTTAAATTCTTCACTTAATATCCGGCCCGTGTCACCGAGTAAGGACATTAGGATCGTGAAACCCTCCGGTTCCGTCCGTCTAGTAGACTCCAGTCCTCAAGCTCTGGTCGGACCGGTTGTACTATTCCGGGGCAGAGATGATTTTTATTTTTTTTAATCGGTCTGTAACACCGTGTACAGACATTAGGGTCGATGAGCCCTCCGACTCCGTCCTCTTAGCGAACTTGGGCCCTCCGTCTCCAACGTCACTCGACTAGAACGCGGTGACGTGGTGACGTGAGGTCGGACCCGTTGTCTCACTCTGAGACAGATTTTTTTTTTCTTCTTCTTCACTTAATATTCGTTCAACTTAAGACTTCGACACCAGTACGTAAACTCTCCTCTTTAACTCTTTGTTACCTTACCTGGAAAAAACAAAAACAACAAAACAAAAAAACCTTACGTGGGAATTAGTAATGTAAATCTTAGGAAACCCTAGTGTGTGGACATTAGGGTTAATGTACATCTTAGGAAAGACGTAAATCTTGAGATGACACATGGTCCATCAAATGATCTTTCATAAAATTTATAAAATAAAAATGAAAATAAAAAATAAAAGGGTATTCAGAAAACGTGAACATAAAAATTATAAACTTCGGTCTTCAATAGGGGATTAGAAATATAGATACGAGTGACAATAAAAGGTACTTTTAAGTAAAAAAAGTTAAAATAAAACTGTTTATTAACATATATATAAATACCCCACGTTACACTACAAAACCATATACAACACCTTACTAATTTGGTCAGATTGTTTAGGTAGTTGAGTGTATGAATTGTAAAGGTAACTACTAAGAACGGACTTTATTGATAATGGCTTCACAACTTACAACTAAAAAGGTAATAGTAGTAAGAAAGAAGTAAATAATCTACATTACAATGACGTTACTTCGCTTAAGGGAAGAGGGGCACATAAATAAATAAATAAGTAAAAACTCTACCTCAGAGCAAGAACAACAGGTCCCAGCTCACGTCACCACGTTAGAGCCGAGTGACGTTAGAGACGGAGGACCCAAGTTCGTTAAGAAGACGGAGTCGGAGGGCTCATCGACGCTAATGTCCGTGCGTGGTGGTACGGACCGATTAAAAATATAAAAATCGTCTCTATCCCAGAGTGGTACAACCGGTCCGACCAGAGCTTGAGGACTGGAGCACTAGACGGGACGGAGCCGGAGGGTTTCACGACCATAATGTCCGGAAAAAAAAAAAAAAAAAAAAAAAAAATCAAAATCATCTCTGTCCCAAAGTGGTACAATCTGTCCTACCAGAGCTAGAGGAATGGAGCACTAGGTGGGCGGAGCCGGAGGGTTTCACGACCCTAATGTGCGCACTCGGTGGCGCGGGCCGGTTGTCCGGAGTAAAAAAATTTACTTTAATAAATGTAGTAGTACTTGAGTCCCTAAGACTAAAATAGGATATCCCTTACTAGGTAATCATCATGAATTATGAAACAACGGGTCCAACAGGTTCTAAACCGATGACCCGCAGGGAGGTACAACCGAGGACACAGGAAAGTTATACAGGAGTAGTGAGAAACTCGTGAATGAATTAAAGACCGTGGTGTTCTATAAGGTCAGAGTAGAAAATGAAAAGGACGGAATCGGAACCTCAGTCGGTAAAAATGTTTCTCGAGACAAAAAAAAAAGACAAAAACAACAACAACAACAACAAATTTAATATTTGGGACTACGATAATATTTTTTACCACCGTGCCGTGAAAAATAAAAGAAATTAGTCTTTTTATTCGGGACTCGAAGACCCTACCTCCGGGGTCCACTCGAGGCCTCCTTCCCCGGACCCACCCACCCCTCGCTCCCCTGGTCCCCGGTCTCGTCTACGACGTGGTCCTCGAGACCAAAGAATATAACCTTTTACCATAATAATCTTTGGTTCGAGACCCGTCATCAATATTGTAAATTTAATACTACATTTTTTTTAAAAAAAAAACTCTACCTCAGAACGAGTCAGCGGGTCAGACCTCACGTCACCGCGCTAGAGCCGAGTGACGTTCGAGGCGGAGGGCCCAAGTGCGGTAAGAGGACGGAGTCGGAGGACTCATCGACCCTGATGTCCGCGGGTGGTGGTGCGGGCCGATTAACAAAAAACATAAAAATCATCTCTGCCCCAAAGTGGCACAATCGGTCCTACCAGAGGTAGAGGACTGGAGCACTAGGTGGACGGAGTCGGAGGGTTTCACGACCCTAATGTCCGCACTCGGTGGCGCGGGTCGATACTACATTTTTAATTGTCACAGAATATTATTCGAAAAATTCTCATTGACATAAAATTTTGATTCCAAATTTCGAATTTATTACGTGGGATAGTAATAAATCATATACATACAACTTTAAGCATATAAATTTATACATATATAACTCCATATAATTTAAGTAAATCTTTTTCTCTTTGTATACATGTTATTTCTTTTGATCATCGAGTAGTTATTTTTATAACTCTGACGTAACTTTTATGTCAAAAAAGAGTTACATTCTGTTATTTCTTAAATGAAAGATTCCACCACCTATATGGTTAATGTGACTAAACTAGAAATGTTTAATATACTTACCCGACCCGTGGCACCGAGTACGGACATTAGGGTCGTGAAACCCTCCGACTCCGCCCACCTAGTGGACTCTAGTCCTCAAGCTCTGGTCGAACCGCTTGTACCACTTTGGGGCAGAGTTTTATGTTTTTTAATCGACCCGCACCACCGCCCGTGGACATCAGGGTCGATGAGCCCTTCGACTCCGTGCTCTTAGCGAACTTGGACCCTCCGTCTCCAACGTCTCTCGGCTCTAACGCGGTAACGTGAGGTCAGACCCGTTGTTCTCGCTTTTGAGGTAGTTTGTTTTGTTTTGTTTTGTTTTGTTTGTTTGTTTTTTGTTTTTTTTTTTGTGAGGTTTCTTTTGTTTAATATACTTATATAATTTAATAGTGTACTTCCGGTCCGTGTCACCGAGTGTGGACATTAGGGTCGTGAAACCTTCCGACTCCACCCTCCTAACGAACTCGGGTCCTCAAACTCTGGTCGGACCCTTTGTATCGTTCTGTAGTAGAGACGTCTTTTATTGTTTAATCGGTCCGCACCACCACCCGTGGACACCAGGATCGACGAACCCACCGAGTCCGTATTTCTAGTGAACTTGAGTTCTCCGACTCCGACGTCACTCGATACTAGGACGGTGACATGAGGTCGGACCCGTTGTCTCACTCTGGGATAGAGTTTTTCTTTTTTTTTTAATACTGTACATAGGACTTTTACACATGGAGATAATACATAGTTAAAATTTTTAAGGACCAGTCCACGTCACCGAGCGCGAACATTAGGAAAAACCTGAAACCCTCCGACTCCTGTCTTCTAACGAACTCCGGTCCTCAAGGTCTGGTCGGACCCGTTGTATCTCTGGGACAGAAATGTTTTGTTAAAAAAAAATTTAATCACCTCGTACCACCACGTGCGGATATCAGGGTCAATGAACCATCCGACTCAGTCCTTTTAGCGAACTCAGGTCCTACAGCTCCGACGTCACTCGATACTGATGCGGTGACGTGAGGTCGGAGCCACTGTCTCACCCTGAGACAGTTAGTCCGTTAGTTAATGACAGAAAAAAAAAAAAAAAAAAAGGAAACCTCCGTCCCGGAGCGACACAACGGGTACGACCAGAGTTTGAGGAACCGAGTTCGGTAGGAGGGTGGAGTCGGAAGATTCATCGAACCTGATGTCCCCGTGTGGTGGGTGGGGGTTGTCTTAAGTGAAAGGTGTATCTTTCGTCTCTCCAAAATGGAGGGGATTGAATTTGCACATGAGAAATTTTCCAGACGTAAGACGACTCTTCAGATCCCTTTTTCTTTTTAGATTTTGGAATTTTTTATTTTTTATTTTTATTTTTTTATATATATATAGACGATCAAAAGTACAAATGCACGACGTAAACTTACGAAGACGATATCTTTTGATATGTTTTTAGTCGTTTGTTTTGTTATCATTCCCAAGGATTGAAGATCTCCTCGATTTTAGGAATTCCAATACAATGGAAGAGAACACCAAAAGTCTTTCGTAGCAGTGAAACCAATAATTATATCTATTCCGACACCGATGAACCTCAAGAGTCCATAGACATAAGACTGGTCTGTAGAGAAATCTTACAACGAGAAAAAGTCCTAGTCCGGGGTTTAAGTCTTATTTTGACTGTTCCATAGACATCATACTATTTATATAAACCAGAAACAGGGACCAAGGACTGTCTCATGGGTTTTGGGAATCCTAAAGGATCACTATCCTTACTGAAAACAATAAGTACTCGGGGCGGGGGAGGGACGTGGGGAAAAAACTCTGTCAGAGGGAGACAGTGGGTCCGATCTCACGTCACCACGCTAGAACCGAGTGACGTTGGAGGCGAAGGACCTGAGTACGCTAAGAGGACGGAGTCGGAGGGTTGATACCCTGATGTCCGCACGCGGTCGTACGACCCGATTAAAAACATAAAGATCACCTCTGTCCCAAAGTAGTACAACAGGTCCGACCAGAGCTTGAGGACTGGAGTCCACTAGACGGTCGGAACCGGAGGGTTTCACGACTCTAATGTCCGAACTCGGTGACACGGACCGGAGTACTCGGGGAAAACTAGTATGGACTCAAATCCGATTTTCTACTGAAACCTATCTCGAGGATCTATTAGAGTCCTACTCCGACCAGTGGACTTTCTGGTTCACTAATCTCCCAACCTTAAAAGTCGGGGTGGGGACCGTCCACGTCTCCCCACCCGATCTCTAGTTCGAGATGTTTTTGACTTTCTAAACTATTCGAAGACCCAACGACTTGTGCACCTCCATGACCTCCTATCGTGGTCAACTTCCGTACCCCGAAGGTACGGGAAGGGACTGTGGAACGGGACTGTGAGAAGGTAGACCGACAAGTAAACATGGGAAACTTTATAGGACCATTTACAATTCATTACGAAGGGACTCAAGACATTCGACAGGATCGTTTAATTAACTTACCCTTAGGGGTCAAATGTCGACCAACCAGTCTTCATTTCCAGTGTTGGACCCTGAACGTTAACCGCAGACTTCACCCCACCCCCGTCAGAACACCCTGACTCGGGAATGGAACACCGTAGACTACGATAGAGGTCCATCACAATCTTAACTTGACTTGACTTAATATCCCGTAGATCGACCACAAACGACCTCTTATCGAACCACACACCCCTTTTGGGGTTGTGTAGAACAGTGTCTACACAAGACACGACTCATTCTCTTCTCTCATCCTTTTGTCCAAAAAAACAAAAAAGGATAATGTCATAGAATGTGGGTTTGGTAGAAAACGTAAGAGGATCTGCCGACGAACGAAGGAGTAGGACACTGGGTGTTACCGTAGTGTTCGTTTTTACCCCCATCCTGTACATAATCTTTATTAATCCCCGGTCCAGTCACCGAGTGCGGACATTAGGGTCGTGAAACCCTCCCGCTCCACCCGTCTAGTGAACTCCCGTCCTCAAACTCTGGTCGGACCGGTTGTGCCACTTTGGGGCAGAGATGATTTTTATGTTTTTAATCGACCCGTACCAGCGTGCGCGGACATTAGCGTCGATGAACCGCCTGATTCCGTCTTATTAACGAACTTGGGTCCTCCGCCTCCAACGTCACTTGACTCTAACACGGTGACGTGAGGTCGGACTCACTGTCTCACTCTGAGGTAGAGTTTTATTTATTCATTTATTTATCCATACTATCCAGACGTATATATATATATATCTATCTATCTCTCTCTCTCTGTCTCTCTCTCTCTGTCTCTCTCTCTCTGTCCCAGAACGAGACAGTGGGTCCGACCCTACGTCAGCGCACTAGTACCGAGTGACGTCGGAGGTGGAGGACTCGAGTCCACTAGGAGGGTGGAGTCGGAAGACTCATCGATCCTGATTTCCGTACGGGATGGTGTGGGTCCATGAAAATTTTTCTAAAAAAAAAAAAACATCTCTGTCCCAGAACGAAACAACGGGTCCGACCAGAGTTCGAGGACCTGAGTTAGTTAGGAGGACGGAACCGGAGGGTTTAACAATCCTAATGTCCACACTCGGTGGAGCGGACCGACGAAGTAAAAGAAATACTTGAGATATCATTTGAAAATATAAAGTCCGAGTGTTATATCCCTTTCGGTAGTTTAATTTTTTTTCCAAGTTGAAAGAAATCCAATTAAAACACATCCATTTTATAATATTACTTTAATATAGAAAAGTTCGTCCCATCCTGTTTGAGTGCAAGTGTACAGTCCCGATTGTTTCATTGAATTGTTTAGTTGAACATTTGTACACTAACGATTCAAATTTTATGAAGATAACAAACGATGACTAGTATCATGTGAGACATGTCCTGTCTAAGATTGTGGGACTTCTAAAGTGATCCGGAAGAGACAAGGGCACAAGAACGGGGGTACCAATAGTATCTGATTTATCAATGTCCATCCGGGTAAGTAACGAAGGTAAACCTATGAAAACCAATGATATTCGTTCTTCGGTCTTGTTAGACCGGAAAGTCATCCGCCAGAGACGAAAGGGAAGTGTTACCGGATTTACAGGAACGATCTTTTAATCTCGACACGACGGGTTATATCGTCGGTGATCGGTGTGTGTACCGATAAATTTAGATCCAAATTTAATTAATTTTAATTTTACAATGTAAACCAAGGAGTTAGGATGACCGGTGTAAAGTTTACAAGTTATCGGTGAATATCGATCACCAATGACGTAGCCTGTCACGTCTGTACCTCGTAAAAGTAGTAACACCTTTTAGGACACGTCGTCGGGACCCGGTCTCTCAGTCAGAAGACCTTTCTTACTGTTTCTTATCAGAGTCTTGGAGTCCTCCTTCCTGATATGATCTTTGTCCGAAGAGTCACATTCGACTATGACGATGGTCCACGTATTTTGACTGTCTGACGAGGTCACGTGGATTCTGAGTCCTAAAGGTCTTGATAAAATCGGATCTCCGTCTACCGAAGTACTTCCATCTGACGATGATTTTAACCTTCTGCTTCATCCCGACTCATTTAGTCATTGTCTTTAGATCAACACCAACGGACCCTTAACCAAAAATACAAGATAAAAGACTGTCCGTATCTGTTTCGGGGAAAGAAAGAACGAGGCGAAGAAACAACAACAACAACAACAAAACTCTCCCAGAGTAAGACAGTGGGTCCGACCTCACGTCGACATGTTAGTACCAAGTGACGTCAGAGATGGAGGACCCGAGTTCGTTAGGAGGGTGGAGTCGGGGGGTTCATCGACCCTGATGTCCACACGTGGTGATACGGGTCGATTAAAAAGATTAAAAACATCTCTGGCTCAAAGTGGTGCAATGGGTCCGACAAGAAAGAGTTAAAGATTGCGAGTCAAAATATCAGACATTGTTACGGTAACCCTGCTTGTGTAAGAGAGTTTTCAAGTAATGGTCATCTGGAGGTTGGTTTTGAATTTGAAGATTTGATTTTCGTGTTAAGGAAGGAACCTACCATACTATAAAGTCAATAGACTAAAAACCTTCCCCACGTGAATTTCTTTTGAATACTCCCTCCTGCGCTTCACCCTATCCCTTGCCATCTCTTGACTCTTTCCTGTACCAGAATCTATGTCAAATCGGAACCGCAGGTGTCGCCCTTTGTAAACGTCATCAGGACGAACTCCGTCCCCGGTCCCTAAAACATAGGGTCTTAGTAAGTAACCGATATTCCCCTCATATCGAAGGATCCAAGGGTAGTCCGTTCCCGTCTATTAGTCTCCAGCGTCTTCATTCGACGTGAACTTTGTCTACACCCTACCCCACGATCGGCCACTTCTCTCGGCCCGTCCCGTGGTTATCGTAGATGATGTGGGTCCAGGTGTCCGATGTAGTTTACCTATGATGACTTGTATTCAGTGGTACCTATATAAACCTTTATGGAAGTATTCTTTGGTCAAATTTCCTTATTATAGACGTACTTATATTACGATTATTTCTGATACACATGACATATTAATTCTGATACGGATAAAAGGTGGTAAACAATCTTTAAATAAATAAATAAATAAATAAAACTCTACCTCAAAGTGAGAACAGTGGGTCCGACCTCACGTCACCACGTTTAAGCCGAACGACGTTGGATACGCAGGACCCAAGTTCACTAAGAGGACGGAGTCGGAGAGTTCATCGACCCTAATGTTCACACGTGGTGGTACCGGTCGATTAAAAACATAAAAATCATCTCTGCCCCAAAGTGGTACAACCGGTCCGACCAGAGCTTGAGGACTGGAGTCAACTAGACGGGTGGAACCGGAGGGTTTCACGACCCTAATGTCCGCACTCGGTGGCGCGGACCGGGTAAACAATCTTTAAAATTTTCGGAACCGACCCGAGTCACCGAGTACGGACATTAGAGTCGTGAAACCTTCCGGCTCCGACCACCTAGTAAACTCCAGTCCTCAAGCTGTGGTCGGACCGGTGGTACCACTTTGGGGCAGAGGTGATCTTTATGTTTTTAAACGGTCCGTACCACCACCCGTGGACAATAGGGTCGATGAACCCTCCGACTCCGTCTTCTTAGTGAACTTAGACCCTCCGTCTCCAAAGTTACTCGGTTCTAGTGCGGTGACGTGAGATCGGACCCGTTGTCTCGTTCTGAGGTAGATTTTTTTTTTTTCCCTTAAATTTTTCGGAAAATTTTATCGAATAAAATTATCCACTTAGATCTATTTTGATATTTTTGATGTACTATATCTTTACAAAGATGAAGGTGAAACACCCACCTGAAAATTTCTGAATTATGGACTGTAGAAAAAGAAAAAGAAAAAACCTCTACCTCAGAGTGAGACAACGGGTCCGACCTCACGTCATCGTGTTGGAGTCGAGTGACGTTGGAGGCGGAGGACCCAAGTTCGCTAAGAGGACGGAGTCGGAGGACTCATCGACCCTGATGTCCGTACGCGGTGGTACGGACCGATTAAAAACATAAAAATCATCTCTACCCCAAAGTGGTACAACCGGTCCGACCAGTGCTTGAGGACTGGAGTTCACTAGGTGGACGGAACCGGAGGGTTTCACGACCCTAATGTCGGTACTCGGTGAGGTGGGCCGGAGGACTGTGGAAAAAGATTATTAATAAATCGTTAACAGAAAATAGACAATAAAACTAACGTAGAGGATTATAAGAATTCACAGAAACCCTTCAAATTTAATCATATTTTGATCTTATTACTCGTAAACTAAACTATGTCAGATGGTCTTAACGGACATCATATACGGATATAAGTATGTATAGAAATGTATATATTTAACATTATATATACTGTTTATTATACATCTATCATTTATATTACACTTAAAAGTGGAGCTAAAGTTTCTTTTGAGGTTCTTGTACGTAAACGAGGAGGGTGGTAGACGTCTCTAAAGGTATTGTTACCGTTTGTGAATTATTGTAAGTGGTAACCTCTTTAAATTTGTGGCCTACAAACTTCTGTTGGTCTCTACTAACAATTTTTAACCACCCCTTCCCCACAAGTTATTATCATAACACTAACGTAAAAAATTTTCATACGTAGAATCTCTGTATATTACTATATATACTCCTACTTTACTACAGAAACCTTAAACGAAGTTTTATTTGGTACCACACACCCCTGTCCCTTAACCCTCCTTATATATACTTTGGTCTACCCTTTAATCAAGTATTAACAACTTCGACCCATTACACAAGTACCATTTTTGAAAGACGTCCCGTAAATCACTATACTTAGTTATCTGAAATTTTTTATACATATTTTGAAACCACCGGTCGGCGTCACCGAGTCCGGACATTAGGGTCGTGAAACCCTCCGACTCCGCCCACCTAGTAAACTTCAGTCCTCAAGCTCTGGTCCGACTGGTTGTACCACTTTGGGGCAGAGATGATTTTTATGTTTTTAATCGGCCCGCACCACCACGTACGGACATCAGGGTTGATGAGTCCTCCGACTCCGTCCTCTTAGCGAAGCTGGGTCCTCCGCCTCCGACGTCACTCGGCTCTAGTACTGTGACGTGAGGTCGGACCCACTGTCTCACTCTGAGGTAGAGTTTTGTTGTTGTTGTTGTTTTTGAGAAACTGAACCCTTAAAGACAAGATCTTTAAATAGAATTCCCTTTTTAGTCTCTTCCCGTCTTTCGAGATACATGTTCTTACAAGTAGAGTCGTAACAAATAAAAATCTACAAATAATGGGTGCACAGGATATTCTTTTTTTCTTCACAATGAAGTCGTTTTACTTTTTCCTTAGATTCTATCTACTCCTGTCCTCTATGTTTGTTTTGTTTTGTCAGTGTTCAATTCCCACTTTTGTCACGTCTTCCAGTTAAAGGAGATAAAACTCACGTGAAGTCACCTTTTCCAACTCTTAGTAAGACTCATGACCCCTTCTTCTTACAAGAGAGATCGAGTAGACTTGGTTTATCAAACATGAGAAAGGAAGTCTACCGAGAAATCAATTTATAGGACTACTGGAGGAGTTCCGAATAAGGACAAGGAACTCAAACGACTGGGATCAAAACTTGAAGAAGTCTGAGGGAACCTTTCTCGACGACAAAGACGACCACACAAATTGAAAATTCGTTTTAACTTTTTAATATCTTTTCCACGACCCGCACCACCGAGTACGGACATTAGACTCGTGAAGACCTCCGACTCCCTCCTCCTAACGAACTCGAGTCCTCAAACTCTGGTCGGAACCGTTGTACCATTTTGGGGTAGAGATGTTTATTATGTTTTTAATCGCCCCACACCACCACGCACGGACACCAAGGTCGATGAGCCCTCCGACTCCACCTTCCTACCGAACTCGGGTCCATCAACTCCGACATCACTCGGTGTTAGTACGGTGACGTGAGGTCCGACCCACTGTCACGTTCTGTGACAGAGTTAGTTAGTTAGTTAGTTATTTTATTTTAAAATCTTTCTTTTAATATCTTTTCAACGTTCTTTTCGTGTTTATTAAGGACATATAGGAAGTGCTTCCAAGTGGTTGAACACTGTAAAACGGGGTAAACGAAATAGAAAAGCATATATGTGTGTGTAAAAAAAGGACTTGGTCAATTTAACATCTGTACTGTGAAGTAATGAGGATTTATGAAGTCATACGTAAAAGATTCTTATTCCTATAAGAGAATATATTGATGTCATGTTACTAATCTTAGTCCTTTGATTGTAACTGTGTTATAATACATTATAAGTTAAGTATAAATGTAAATCGGTTATCAGGGGTTTTACAGGAAGTCTCGTTCCCAAGGGGGCTGGGGCTTAACCGTAGGTTAAGTCCTACTTCGTAATGAAAATCAACAGTACACAGAAATCAGTGGAAATCAGACCTTGTCAAGGAGTCGGAAAGAAACAAAGAGTCCTGTAAAAAAAAAAAAAAAACTCCTCATGTCCGGTCAGCAAGACACCTTGTAGAAAGGTAGACCCTCAGAGCCGATAAAGAACCACTAATCTAGTCGTGATAAACGTTGTTGTTTTACCGTTGGTATTTTGGACCTTTGTTGACAGGTTACTATCCCTTTACCAATTCATTTGATACTATGTAGGTGTTTTACCTGATAATACGCCGGTTATTCTTACTGTCTCATATGACTGGACCATTCTATGAAGGTTAAAAATTCACTTTTTTCATCTAATATTGAATTATCCATACTTGGATAAAAAACATCTTTACAGACTTTCTAAAATGTTTTGTATGTTAACACCGGATGCCCATGATCTTAATACCCTATAAATTTTAAAAATAAAAATGAATAGACATATTAAATACACATTATTTGTAGTTAAGTGGACAATTATCATTTTTTTTTTATGTGAATTTTACTCCGATCGAAGAACTAAAATATACACTTCCTAGTGCCACACCTTTTCCCTTATGTTTAATGAAAAGACAATTTTTTTTTTCTTATTTTTGCTGAATGATAATGCTTGGTCGATTAAAGTGAATGTTAGTGAAATAGAAGATATAAGGAATTCTGTTACGTCAGCAAATTCCCTATAGTGGGGGTAAAACTGTCTGCCCCACCACCGACTCCGACTCTCTTCCCCTTACCATGGAACGAATCTCAATAGTCAATACTCACCGGTTAGATCAAAAGTTTGGGTCCAGAAAGTCTGATATTTTGGGAATAAAAAGAGGTGGAGTGTAACGAGGACACATCGGAGGACTTTCCGTCCCGATCCTCTTAGTTGTCCACCTTCAATGTTCTTCAACTAAAAAAAAAAACTCTGTCCCAGAACGAGACAACAGGTCCGACCTCACGTCACCGCACTAGTACCGAATAACGTCGGAACTGGAGGACCCGAATTCGCTAACAGGGCGGAGTCGGAGGGGTCATCTACTCTGATGTCCGTGCACGACGGTAAGAGCTGATTAAAAAAGAAAAAAACTCTATCCCAGAGTGAAACAAAAGGTCCGACCTTACGTCACCGTACCAGAGTCGAATGACGTCGGAGTGAGGACCCGAATTTGTTAGGAGGGTGGAGTCGGAGGGCTCATCGACCCCGGCGTCCACGTACGGTGGTACGGAACGATTAAAAACATAAAGAACATCTCTGTACCAAAACGGTACAACGGGTCCGATTAAAAAATTAAAAAACATCTCTACTCCGGAGTGATACAACGGGTACAACCAGAGTTTAAGGACCCGAGTTTACTAGGAGGACGGAGTCGGAGGGTTTCACGACCCTACTGTCCGTATTCCTCCGCTAAAAAACTTGTCGTCTTAACTTCTTAACACTTTACCCGACTTGAGAGACATGGATCTTTACAACGTCATCTTCCGTCTACAGTAACTCCCTACACCGTCTTTCCCGAGGACCTCTTCTTACCGTCGTGGTAAAAAGTCGACAGACGACGGACTGAGGTAGACCTATACCCCGAACCTTAGAACTGATTTTAAGAGGTATAAAACCAGAGTGTTGGAAAGTAGACCACTAAAAGTGTCAAAGTATTCTTCCATACACAAAGTTGACAAGAAAAGAACTGATCTGTTCTTAATGTATACAGATGTATACATGTGTTTACGTAAAACCAAAGGGTTACGTGGAGCTCGAAACTCAACAGAGACGGTACACCGTAAAAAGTATTCGTTTAACCAATTAGTGGAGGTAATGGGGACCTATAATGACCGGGGTTGGAGGGTGAAAAGAGTTAAGAGAAGATGGGAAAGTGGAGGGACATATCAAGTGGGGTGGGAAGTAGATCTGTAAAATGGAAACGGTTCCTTTATCGTCTTAAATACATCTAAGGATAATTTAGAGACGCTCGTCCCTTCGTCCACCCATCTATCAAGTCCCTCCCAGGGTCGGTCACTTGAAACGTTGCAACCAAAATAATAATTTACACAATGAAGATAAGAACCCAGTGGACGTTCTCGTCTAATCGTCTCCTGGTTTGCTGTCGTGAACCTAACAGTCGCTGTAGTTCATCTCAGTTCTACATTCTATTGACCGACCCGCGTCATCGAGTACGGACATTTGGGTCGTGAAACCCTCCGACTCCACTCTCCTAACGAACTCGAGTTCTCAAACTCTGGTCAGACCCGTTGTATGGTCTTGGAGTAGAGATGTTTTTAATTTTTTTTTTTTTTTTTTTCGTCCGACCCGCGCCACCGAGTGCGGACATTAGAGTCGTGAAACCCTCCGACTCCACCCTCCTAGTGTTCCAGTCCCCAAGTTCTGATCGGACCGGTTATACCACTTTGGAGCGGAGATGATTTTTATGTTTTTAATCGGTCCACACCACCGTGCGCGGACATTAGGGTCGATGAGTCCTCCGACTCCGTCCTCTTAGTGAACTTGGGTCCTGCATCTCCAACGTCACTCGGTTCTAGTGTGGTAATGTGAGGTCGGACCTGCTGTTCTCGCTCTGAGACAGAGCTTTTTTTTTTCCCGATCCGCACCACTATGTACGGACATCAGGATCGATGAACCCTCCGACTTAGTCCTCCTAACGAACTCGGGTCCTTCAATTCTGACGTCACTCGACACTAACATGTGACGTGAGGTCGGACCCACTGTTTCGTTTTGGGACAGAGTTTTTTTTTTTTTTTCTTGACCTTTTTGTGGATGACCAAAAGCGTTGTCAGTAACCATTTGAAACGACCCCGTCAAAAACACATCAACTCTCTTCACTTCCACCCCTCTGTCTTCACTCACGTCACCCAACTACTTGTTTATTATTTTTATCTCTTTACCTCTATAGTTCACCATTGAACTGAAAGTTCTTTTAATATACTCCTCTCTTTACCCTTAATATACTCTTCTCCTCTTTTCGATCTGAACCCTTGTGTCCATGTTCCCGGTCACATAACCCCCTACCCTCTCAGAACCCAGATACGAGTGAGGCAATTAGGAGTGTTCAGATACTCACTTTATACTAAAGATAGACGTAAAATAAATAAATCTCAATAAATAAATAATAAAACTCGAGACAGCGGGTCCAACGTCACAACGTCGTAGGCGGAGGGACCAAGTTCGTTAAGAGGACGGAGACGGAGGGCTCATCGACCCTATTGTCCGTGAGTGGTGGTGCAGACCGATTAAAAACATAAAAATCATCTCTGTCCCAAAGTGGTGCAACGGGACCGATCAGAGTTTGAGGACTGGAGTTCACTAGGCGGGTGGAGTCGGAGGGTTTCACGACCCTAATGTCCGCACTCGGTGGCGTGGACCGGGGGACTTAATAAATTCCTTTAGAGTCGATAGGGTGGTGAAATGTTATTCATAAAGTCATACATATAGATTTTCTATGTGAGAATAAAGATCACAAAAGGAGTACTAGAAATTTTAGAGATGATGTAGATATCATTACAAGACAAAATAAAAATTATAACAAATACGGAATAAAGGAAAAATTTGAAATTTAAAACTACATTCCAGTTTGAATGTCTTTACAACGTTGTTATCATGTTTCTTAAGGACTTATGGGAAACGAGTCTAAGTGGTCAAAATTTTTTAGAACAGGGTGAACGAAATAGTAAACGGAAGAGCGAGACAGAGAGATGGCCATACACAGACATATATATATAAAAGTCTTGGCAAACATTTAACCTCGATAACAAGAGGAACTGGACACTCATAAAGTCACACATAAAAGATTGTTTCTGTAAGAAAATGTGTGGTCTCTTGTTAGTCTTTTAAATCGGAACTACAATGATGACATGAGGTTAGAACTGTTGACAAAGTTATGGTAGGAAATATCAATGAAAAAAGTGTCAGGTCCTAGTGTGTAATTTAACAGAGGACTTAGTCCTTCTCAAGGGGTCTGAAACGGAAAGTACTGTAACCGTAAAAACTGCGTATATCCGGTCAACAAAACATCTTACAGGGAGTTAAACCCAAACAGACTACGAAGGGGTGCTTGTCTGAGTCCAATACGTAAAAACCTCCTGATGGTGTCTTTAATATAAACAAGAGTCTCGTCGTATCGTCCTCCATTTATCGTAGTAAAAAAAGGGTAATAACAACTACAAGAAAGTAATAGGTAAATGTCACCACAGAACGGTAACATTTTAATGATGAAAGGTGAAACATTAATTGTTGAACACCGAATCAAACCCCCATTCATAGGATAAGGAGTAGCTCGGAAGTGGGTGATGAAAATCGTGGGTAACTACTGAGAACGGGTTTAGTCAATAATGATGCTAATGTACACACTCGGTGGCACGGAACGGAGATAGACGTAAAATTTCTACTCTAGTACCTTCACCTCTCTCCGAATTATTTAATTCGTTCGAAGGTACCTTAAACTTAGGCCCGGTGGTTTTAGATCTCAGACGTGCGAATACAAACATTATCAAAGATCCATGATATTACCCTTTCTGTTCATCCATTTTTCCTGTCTTCTGACTACACCTCTTGGACTCTGGTTTACGGTTTACAGACGCCACCGTAGTCAGACGTAACAACACCAAAAGAAATCGTCCAGTAGAAGGGGTCTATATTCTCACCCCACTTAAGATCCGTACCCCTCCATTTTACTCTCTTCACCTTTCCACTCCAGTCATCATAGTTCTTCATTAATTACCTGCCGACCCACGCCACCGAGTGCAGACATTAGGGTCGTGAAACCCTCCGGCTCCGCCCACCTAGTGGACTCCAGTCCTCAAACTCTGGTCGGACCGGTTGTACCACTTTAGGACGGAGCTGATTTTTATGTTTTAATCGACCCGCACCACCACGTGCGGACATTAGAGTCGATGAGCCCTCCGACTCCCTCCTCTTACCAAACTTGGACCCTCCACCTCCAACGTCACTCGACTCTACCGTGGTAACGTGACGTCGGAGCCGTTGTTCTCACTCTGCGGCAGAGTTTTTTTTTTTTTTTTTTTTTTCATCTTTGGTGTGATCGAATAGTCGTTATTCTTACCTCTCCTACCTAGGTTTTCCGTCTCACCATCTAAAACACCTTGAATCGTTCACCTACACCTTTAGGTTCATCTGGTTAACATTGGGATGACTGACTACCACAGTAATTGTTTATCTATTTTAAGTCGAGTCCTGTTGAATCAAACCCTGAGTGTAAACCCATCGGTGGTCTAACCCATCTGTACAGGTCTTCTTCACAACTCTGAATCGGACTTCGACGTCACTCACCTTCTACTAGTACACCTTGTGTGTCCACCGTGGACATTCGTCTAGCACCACTATCCCTTCTTATTAGGTTCTACCGTTTCTGGTCTTGGTCCACTGTGAATACAATCCCCATCCCTCTTCTCAGTCTTTTCCTCACCAGAACTTCCCCACCATGTCTATGCCCTTGATTCCTTTCTCTCAAAGGGCCTTCCGTAGTTTCCTTTTTTTCTTATTTCAACACTGACTTCAAAACGTAGTTAGAAAGATCCTTCACCGGATATTTGACATCCCACGTAAAGGTTCAAGGTACGTTACCACACAGGGGTCAATAATTTACGAGGTTTCTGGTGTCATTTTCGACGGATTTCAAAAAGAGAGGATGGGACGGAGAAACGATTCGTTGTATGCAAAAGAAATTACGAAAAAAGGGGGGGACGTAGGGGTCGTGTGACCGATCGACGGGATTCGACAAACCCGTGTACCTTATCCAACTTCGCGAATTATTGTTAAGAAGATTCCCTGCAGGTCTTTCTTACAACATAAATTCCTATTACGGTTTTATGGTCGAGAAACTAGACCTTGAAAGTCTTTGACGAATAGAAAACACGAACGAGAGATTGGTCCTTGTATACTCTTGTCCCAGGTTTATTAATAACGAAGGACCATTATGATTTAGTTATGATTTATATCTCGTATTCGGATAACCCGAATTCCTAGTCCTTGCAAACTTTTATTCGGAAACACAATTTAACAGACCGATCGGAGACTTTATTTTTATTGTCGTCAGAGGTACTAACGATGTCAAGATTCAATGTTTGGAAAAAGTTATTTTAACAACGAACCGATTACAATATTTATGATTAATCGCTGTTTACACTAAAACTCTTAAAATTTTGATTAAAAGTACATCGTAATTAAGTAGGAAGTGATGTAAGTTAAATAAGAAATAAAATTTTGAAGGTACGACTGACTGGTCGTATTAAGTCATGGGTACAATAAAAATGGTTAAATAAAAGTCTGTACGTCCACTGACAACGAACTTTAACGATTTACTGTTTTTATTATCGAGTAAAAACCGTTTACTCGACTTTCATAGAACTGTTAAAAAGACTAATCCGAATCTAAAATAAGTATTTTCCTGTTTTGTTGATGAACTTCACTTTTGAAGTCTACTGAAGTAGAACAAAGTACATTGACTGGTAAACAATCCGTGTCAGTATTAAAACCCTTATTCTTGGTAGTATACTGTCTATTTCCAGTATCCTCAAGAAGTTGTTTTGTCATGTGTCGGGGAAGTCCACAGGACTTGACTCGATGTATACTGAGACCTGTGGCCCGTCCAGGTAGACCTTTGTTGTCTGTCACTACTCGTTAGATAATGAAAAGTCTTTCGTCCTTCCCTTCACTAAGTGGTCGATGACGACAATTATGTATGCTTTATTTGGAAAGTTAAATCGGAAAAGTGTTTACTTTACATCACGGGGTAAAGAGTTACTACTAAGTATACAGTGAAAGTCTATGTCAGATATACCCAAAATGTTATGTTAGTTTGGGGTATCTTAAAAGACCTCACACACACAAAAAAGAATTTCCGTGGTGTGAATTTTCGTGAGAAGACCTTACCTCTTCACCCGTTCGAATTAGGGACCTTACCTACCCATTAAAAAAAAAAAAAAAACTCCATCTCAGAACGAGACAACGGGTCCGACCTTACGGCACCTCGGTTGTGCCGAGTGACGTTGACACTGAAGGGTCCGAATTCGCTAGGAGGGTGGAGTCGGAGGACTTGTCGACCCTGATGTTCGCGTACGGTGGTGCACACCGATAAAAAAGACCAAAAAAAAAAAAAAAAAAAACATCTCTACCCCAAGAGTGATACAACGGGTCCGACCAGAACTTGAGGACCCGTTAGGAGGACGGAGTCGGAGGGTTTCACGACCCTAATGTCTACACTCGGTTTTTACCTGCCGACCGTTAAAAATAGTTTTGAAATTTACATGTATGGGAACTGAATCGTCAAGATGAAGACCTTCAAATAGGATTCTTTAATGAACGTATTTCCTATATACATTCCGACCTCTCTTGTTAAAGTCAAGTAGGTATATGACTTTATGGTACCTCGATAAATTTTTTTTTTTAACTCTTTAGATCTCCATGACTGTGGAACATTACAACAAGTTCATTTTTTCTGCTCCACGTCTTGACATACATACTAAGATAAATACCATTTTTATAAGATAAAAAATACGTACTAAGATAAATACAATACGTACTAAGACAAATACATTTTTTTCACAAATACAATATATACATGTCTTCGTAAATCTTCTTATACATAGTTTATGAAGATCCCTCATCTGAACATGTCTTCCCCCCCAAAAGTGTAAAACGAAATATATGGAAACATAAAATTAAAACATTTTACCGATGTATCGTGAAATTTTTAACTCTATTTTAATTATATTTTAGGTGAGAACGGCCTACACCACCGAGTGCTGACATTAGGGTCGTGAAACCCTCCGGCTCCGTCCACCTAGTGGACTCCAGCCCTCAAGCTCTGGTCGGACTGGTTGTACCTCTTTGGGGGCAGAGATGATTTTTTTTATCTTTTAAGCGGCCCGTGCATTAGGGTCGACGGACATTAGGGTCGATGGACCCTCCGACTCCATCCTCTTAGCGAACTTGGGCCCTCCGTCTCCAACACCACTCGCCTCTCTAGCCCGGTAACGTGAGGTCGGACCCGTTGTTCTCGCTTTGAGGTAGAGTTTTTATTTATTTATTTATTTATTTATTTAGGTGAGAAAATTTCCCATATTAAATACTAAAAATCATATAAGTGTTTCAGCACGTTGGTAGTTGGTCATGGATTAAGGTCTGTAAAGTGGTGGGGGTTTTTCTTTGTCATATTGGTTATTTTCAGTAAAGAGTAAGGGGGTACAAACGTCAGGGACCCTCGGTAATTAGACATAAGGTAGAGATACCTAAACGGAGAGACTTGTTAAGCATATTTACCTTAGTATGTTATACACTGGAGACACGGACCGAAGAATCGTATTACAAAAGTTCCGAGTATGTGTGACCGTATACATAGTCATTAAGTAAGGAAAAATACTGGTATATAATGAAATTATGTTTTAGACATTTGTCCAGACTAAAAATTTTGTGAGTCTTTGTTGAATGGGAAGACATGGTTAATGAAATATCTTTGAGTTGTTGTTGAGATTTAGGTCAGAGTATATTTTCGTATCAAAGACAGAGGGTTAAGGATTATGACAGAAGTTATAGATCAAAGAGTCCAAGGTAAATTTTCCGATGGGAGAGTTTGTCATGAGAACAAAAGTAACCTTATAATAGCAAGTGTGTCATCTCGATCGATCGAGAAACGGGTCGATGTAAAATAAAAGGGATAGAGGAGTGGTGACGGGGTGTTGGTCGTATTTTTGGGTGAATGTCGGTGACTCTCCATATCCGTTTCCATATTAAACCTACAAATGCCTAGACGACAGAAAACTGCTCCTACGTCCAGACCAACTGACTGAAGTCATGTGACTGGCATACATCTCGTACAGACGATAGCACATTGTGAAAGGTTTACGGTGGTAATTGAACATGTCATTAACCAATAAAATATCAAAAGTAGAAGACTTATTTTTAGTGTTTATGTAAAAACGAAATGTAGTAATTATAAGTCAATGGAGTGATAGACTTGTTCCGTCATAATACATTGTAACCAACTACATATTTCATGGTAAAACGGATGTGTTGACTCCTGAATCAGATTATACATTTACATTTTCCCTAACCCAAAAAGAGAATTTTTCTATTTGATCGGTAGACGACCGGTATCTTAAAAGGATTCTTTAAGATGGTCCAGGTAGGAAACCTCATTGGAATCGTTAACGACCACTGACGTCGACCTTTTTTTTTGTTTTTGTTTTTGGTCGAATTTATCAAAGTTAATCGATTTCTTATCGTGTATTGAGGGGTAGAGGTATAAAAATACCGTTAATTTTACTCTGAAATTTTTAACCACCGTTAATTTTACTCTGAATTATTACCTAAAATTTGTGTGTGTCCGTGTATACACGGTCCGTGATGATCCATTGTAAACGTCACTTCATGTGATAGGATACAAGGCCTCAATTAATCTTGTACAATGAACTAAAAAATGGGGTGAGACGTCCAATCCTTAACACACATACCTTACTCGTATAGGATGATTAATGTTGAACTAAAGACGGGACCTACACTGTTTGGAGTTATATACTCGTGACATGATCTTCGTGTGACAGGTACCATTACCCTGTACGCGTACGCTCATTTACATTTCCAATGCTATACCAAAAGTCCCCCATACCCACCCAACGTACATGTTTTTGTCTTCCTCTATAAATCATCAGCTTGCCAAAGGCAGTGAGATAATTTCCTTGTGTCCAGCTATAAAGTCACCTGGTGCCTGGGGAAGTTCCTGCTCAGGGCCAGCTCAGAGTCTCCGCTTCTCACAAAACAAAATGACTAAGAGTTTCTCCATTTTAAGTTTGCCTTGTGAGCTCAGGAGAAGTCGCTGCAAAGGGTTGTCTCCAGGCCTGTCTCCACCAACGAAAACCTGGGTTCGGAGGTGCAGTCAGGAAGAGGCGTAAGACTGAGTCCGAGCCAGGATGACTGGCAACCGAGCCGGGAGGGAGTCCAAGCCCCGCACGTCTGACCTTGAGTAAGTTATTTTCCCAGAAGAAGGGACTCAAATGACACCTCCCTCCCGGCTGTTACCCAGGAAGTTGTTTAGCATAGTCCCAGGACTCTGCTAAGGGCAAGTACTGTCATTGTTATTTATTTAGCCCCATTATGCTAACTACCCACCCCTTGCCAAGGTTTCACCACCCAGAAGGTTGGAGGTCTTGTGAAGGAGACTTTAATACCGGCAGATTTAGATTTTTGTTTTTTCTTTTTTGTTTATTTTGAGACAGGGTTTCTTAGCTGTCCTAGAACTTGTTCTATAGACCAGGTTGGCCGGGAACTCATAGAGATCCGTCTGCCTCTGCCCTCCAAGTGCTGGGATCAAAGGCCTGTGCCATGACCACCTGGCTAAAGGTGGTTTTTTTTTTTTTAGTGGAGGGAAGTTTTGTGTCTCTGTAACAGTCTGTTCTAGAACTCACTTTGTAAACCAGTAAACCCAGCTGGCTCCAAACTCACAAAAATCTGTCTGCTTCTGCCTCCTAAGTGCTGGGATTCAAAATGTGCACCACCATGTCCATCTCTTAGACATTTTATATTTTTATAACTTCGTATAGCATACATTATACGAAGTTAT
>EnhancerCluster_HPRT1Rspacer_Sox2DHS19ext~AvrII~Sox2DHS24
ATAACTTCGTATAGGATACTTTATACGAAGTTATCAGTCCGCTACCCCGACCACATGGGATTAAAAGCATGTGCCACCACCAATGGGCCATCATTGAACATTTTCAATGGCTGGGTAAAATTGCTTTGTGAATATGTGGCAAATGCTCCTTATCAGCATTTGTTGCCTCTTTCCTACTCCTCACTTCCTTAAATTACTTTTAGTGTATGTGGGGTGGGGCAGGTGTACCAGGGCGTCTGTTAGAGCTCAGAGGACAACCATTACAGTCAGCTCTTCCTTCTCCCAGGTGGTCCTGGGGATGCACCTCCGGTCCTCAGGCCTGGGTATGGCACCACCGTCACCTGCTGAGTCATCTCTGAGAACAACACTTGTTTTCCTGAAGACAGTCATTCTGACTGGGTGAGATGTAATCAGTTTGAATCTGCATTTCCCTTCTGGCTATGGGTGCTGGTTGCTGCATTTCTTCTGCTGAGAGTCCTCCTCTGTTCAGTTCCTTGGCCCATACATTTATTAGGCGATTAAAGTGTTTTTTATTTATTTATTTTTTAATGTGCGTACCCTAGGCTCATTTACATTTCCAATGCTATACCAAAAGTCCCCCATACCCACCCAACGTACATGTTTTTGTCTTCCTCTATAAATCATCAGCTTGCCAAAGGCAGTGAGATAATTTCCTTGTGTCCAGCTATAAAGTCACCTGGTGCCTGGGGAAGTTCCTGCTCAGGGCCAGCTCAGAGTCTCCGCTTCTCACAAAACAAAATGACTAAGAGTTTCTCCATTTTAAGTTTGCCTTGTGAGCTCAGGAGAAGTCGCTGCAAAGGGTTGTCTCCAGGCCTGTCTCCACCAACGAAAACCTGGGTTCGGAGGTGCAGTCAGGAAGAGGCGTAAGACTGAGTCCGAGCCAGGATGACTGGCAACCGAGCCGGGAGGGAGTCCAAGCCCCGCACGTCTGACCTTGAGTAAGTTATTTTCCCAGAAGAAGGGACTCAAATGACACCTCCCTCCCGGCTGTTACCCAGGAAGTTGTTTAGCATAGTCCCAGGACTCTGCTAAGGGCAAGTACTGTCATTGTTATTTATTTAGCCCCATTATGCTAACTACCCACCCCTTGCCAAGGTTTCACCACCCAGAAGGTTGGAGGTCTTGTGAAGGAGACTTTAATACCGGCAGATTTAGATTTTTGTTTTTTCTTTTTTGTTTATTTTGAGACAGGGTTTCTTAGCTGTCCTAGAACTTGTTCTATAGACCAGGTTGGCCGGGAACTCATAGAGATCCGTCTGCCTCTGCCCTCCAAGTGCTGGGATCAAAGGCCTGTGCCATGACCACCTGGCTAAAGGTGGTTTTTTTTTTTTTAGTGGAGGGAAGTTTTGTGTCTCTGTAACAGTCTGTTCTAGAACTCACTTTGTAAACCAGTAAACCCAGCTGGCTCCAAACTCACAAAAATCTGTCTGCTTCTGCCTCCTAAGTGCTGGGATTCAAAATGTGCACCACCATGTCCATCTCTTAGACATTTTATAGCACTACCAGAGCTAACTCAGGGTTTTATAACTTCGTATAGCATACATTATACGAAGTTAT
>EnhancerCluster_HPRT1Rspacer_Sox2DHS19ext~BsiWI~Sox2DHS24
ATAACTTCGTATAGGATACTTTATACGAAGTTATCAGTGGGATTAAAAGCATGTGCCACCACCAATGGGCCATCATTGAACATTTTCAATGGCTGGGTAAAATTGCTTTGTGAATATGTGGCAAATGCTCCTTATCAGCATTTGTTGCCTCTTTCCTACTCCTCACTTCCTTAAATTACTTTTAGTGTATGTGGGGTGGGGCAGGTGTACCAGGGCGTCTGTTAGAGCTCAGAGGACAACCATTACAGTCAGCTCTTCCTTCTCCCAGGTGGTCCTGGGGATGCACCTCCGGTCCTCAGGCCTGGGTATGGCACCACCGTCACCTGCTGAGTCATCTCTGAGAACAACACTTGTTTTCCTGAAGACAGTCATTCTGACTGGGTGAGATGTAATCAGTTTGAATCTGCATTTCCCTTCTGGCTATGGGTGCTGGTTGCTGCATTTCTTCTGCTGAGAGTCCTCCTCTGTTCAGTTCCTTGGCCCATACATTTATTAGGCGATTAAAGTGTTTTTTATTTATTTATTTTTTAATGTGCGTACCGTACGCTCATTTACATTTCCAATGCTATACCAAAAGTCCCCCATACCCACCCAACGTACATGTTTTTGTCTTCCTCTATAAATCATCAGCTTGCCAAAGGCAGTGAGATAATTTCCTTGTGTCCAGCTATAAAGTCACCTGGTGCCTGGGGAAGTTCCTGCTCAGGGCCAGCTCAGAGTCTCCGCTTCTCACAAAACAAAATGACTAAGAGTTTCTCCATTTTAAGTTTGCCTTGTGAGCTCAGGAGAAGTCGCTGCAAAGGGTTGTCTCCAGGCCTGTCTCCACCAACGAAAACCTGGGTTCGGAGGTGCAGTCAGGAAGAGGCGTAAGACTGAGTCCGAGCCAGGATGACTGGCAACCGAGCCGGGAGGGAGTCCAAGCCCCGCACGTCTGACCTTGAGTAAGTTATTTTCCCAGAAGAAGGGACTCAAATGACACCTCCCTCCCGGCTGTTACCCAGGAAGTTGTTTAGCATAGTCCCAGGACTCTGCTAAGGGCAAGTACTGTCATTGTTATTTATTTAGCCCCATTATGCTAACTACCCACCCCTTGCCAAGGTTTCACCACCCAGAAGGTTGGAGGTCTTGTGAAGGAGACTTTAATACCGGCAGATTTAGATTTTTGTTTTTTCTTTTTTGTTTATTTTGAGACAGGGTTTCTTAGCTGTCCTAGAACTTGTTCTATAGACCAGGTTGGCCGGGAACTCATAGAGATCCGTCTGCCTCTGCCCTCCAAGTGCTGGGATCAAAGGCCTGTGCCATGACCACCTGGCTAAAGGTGGTTTTTTTTTTTTTAGTGGAGGGAAGTTTTGTGTCTCTGTAACAGTCTGTTCTAGAACTCACTTTGTAAACCAGTAAACCCAGCTGGCTCCAAACTCACAAAAATCTGTCTGCTTCTGCCTCCTAAGTGCTGGGATTCAAAATGTGCACCACCATGTCCATCTCTTAGACATTTTATATTTTTATAACTTCGTATAGCATACATTATACGAAGTTAT
>EnhancerCluster_HPRT1Rspacer_Sox2DHS23~AvrII~Prdm14DHS52dn
ATAACTTCGTATAGGATACTTTATACGAAGTTATCAGTCCGCTACCCCGACCACATATTAGGGTTTGTATGCAGTACAATACTCCAGGATACTAAAATGAGTGAGCCAGGTGTGGTGGTCCATGCCTAATAATCTTGGCAGGAGGTAGAGGAAGGAAGATCACTGCAAATTCAAAGTCAACCTAGTTTACATAGTGAATTCCAGGCCATCCTGGGATACAGTGTGAAGTCTTGTCCCAAAACAAGGGCAGGTGGCACTTCAGGTCTTCCGTAGCCTCTACTCTCTCCGCAATGTAGTAAATAAAGTTCTGTGTGTGTGTGCGCGCCAGGATTTATTTCACTGTGTTACCAGGCTGGCCGCCTCCTCCCAGAGATGCATCTGTCTGCCTCAGCCTTTGGAATGTTGGGTTTAAAGGCCTGTGCTACCATACCCAGCCTGCTTTATTTCTTCAAAGTAGCAACCCCAAACCCAAGCTAACCATGAACCACATTTCAGGAGAAAGCATAGAGCCCACACACCCGGGGTGTGAAGTTCGTCCCAAGTCTCTGGAGGCTCAGAACCACAAAGATAACTGTTACCTTTAGAGGGTGAAGGTAGGAGGAATTAGTTATTCTTATTATTATCTACATTTCCCCCCTCTTTTGAATGCAAGTGCTCCACAAACTTGTAATGTAGTCAAAGGTGACCTTGAAATGACCCTCTTATCCACCCCCACCCCAACCACTTTGAGTTTGAGGCAGGCCTGGAACACATTGTGTCAAAACAAACAAACAAAGAGCTTTCCTGCCTGCCCGCAGGTGAGGTGTCAGCCAGGCAGGAAGGCTGGGTGCAAACGGTTCAGGGGCTGGACCCTGGACCTCCTGGGGAGAACAGAGCCATTCTAAGACCCCAGTCCAAAGCGAATACTTTTAACTAGAGTTTTCTAGTTCCCCGGAAAAAAAAAATCAATGTGAAAGAGGATGCAGATTTCCATCGGAGAAGCAATAAAAGTCTTGATTACCTCCAATTAGTACTCCCCCACGCAGGGAGAGGGCTGTGGCCTGGGGCTACACTGGCGTGGGGGGTGGGCACTCAGGCAGGCTCCTCTCTGTGGTTGCTTATCTGTTTGTTTCTGAGGGGTGACCTTCATTTGTCAGATTCTGCCTTTTTTTTGGTGGTATGTATGTAAGTATGTATATTACCCTAGGCCGACATACAGTTAAGTTTTTTGTTAAGTAATTTGCAAATTTACTTAACAAAAAACTTTTTAGTCATGTATTCTATCTTTCGAGGGGGGGGCAGGGGGGAGTGAATTTGCAAGCAGACAATAGGGATGGAACAGTTACAAAGTGGTGCTTTTCTTTGTTCCAAAGGTGGGCTGAGTGCTTCATTTTAAGCTAAGTAGATCTCCAAGAGCACAGAGAGCTCGTCCCCAGGGTCCCGCAGCACCTTCAGGCAAGTACAATTAGGCAAAGACCTCGGAAAACCCCTGGAGGGTTTCAAAACTTACCCCCTCCCTCAGACTCCAACCTGCTAATCTAATGCTAATCTTTGCTCAGAAACTACAGGTATTTTAACACCAACTAATTAGGTTTGCTAGTTCTCCGGGCGTAGGCCGGGTCTTTCCTAAAGCTTGATGTGTGTGTTATTAGCTAAGTGGGTCTATATACTCCCGAAAGCTCGCCTGACCCTTTTCCATGACACAGAAGTCAATGAATGGATTGATAAGACCACAAAGGAGACAGGGGGCATTTGTGCACTACCAGAGCTAACTCAGGGTTTTATAACTTCGTATAGCATACATTATACGAAGTTAT
>EnhancerCluster_HPRT1Rspacer_Sox2DHS23andSox2DHS24
ATAACTTCGTATAGGATACTTTATACGAAGTTATCAGTATTAGGGTTTGTATGCAGTACAATACTCCAGGATACTAAAATGAGTGAGCCAGGTGTGGTGGTCCATGCCTAATAATCTTGGCAGGAGGTAGAGGAAGGAAGATCACTGCAAATTCAAAGTCAACCTAGTTTACATAGTGAATTCCAGGCCATCCTGGGATACAGTGTGAAGTCTTGTCCCAAAACAAGGGCAGGTGGCACTTCAGGTCTTCCGTAGCCTCTACTCTCTCCGCAATGTAGTAAATAAAGTTCTGTGTGTGTGTGCGCGCCAGGATTTATTTCACTGTGTTACCAGGCTGGCCGCCTCCTCCCAGAGATGCATCTGTCTGCCTCAGCCTTTGGAATGTTGGGTTTAAAGGCCTGTGCTACCATACCCAGCCTGCTTTATTTCTTCAAAGTAGCAACCCCAAACCCAAGCTAACCATGAACCACATTTCAGGAGAAAGCATAGAGCCCACACACCCGGGGTGTGAAGTTCGTCCCAAGTCTCTGGAGGCTCAGAACCACAAAGATAACTGTTACCTTTAGAGGGTGAAGGTAGGAGGAATTAGTTATTCTTATTATTATCTACATTTCCCCCCTCTTTTGAATGCAAGTGCTCCACAAACTTGTAATGTAGTCAAAGGTGACCTTGAAATGACCCTCTTATCCACCCCCACCCCAACCACTTTGAGTTTGAGGCAGGCCTGGAACACATTGTGTCAAAACAAACAAACAAAGAGCTTTCCTGCCTGCCCGCAGGTGAGGTGTCAGCCAGGCAGGAAGGCTGGGTGCAAACGGTTCAGGGGCTGGACCCTGGACCTCCTGGGGAGAACAGAGCCATTCTAAGACCCCAGTCCAAAGCGAATACTTTTAACTAGAGTTTTCTAGTTCCCCGGAAAAAAAAAATCAATGTGAAAGAGGATGCAGATTTCCATCGGAGAAGCAATAAAAGTCTTGATTACCTCCAATTAGTACTCCCCCACGCAGGGAGAGGGCTGTGGCCTGGGGCTACACTGGCGTGGGGGGTGGGCACTCAGGCAGGCTCCTCTCTGTGGTTGCTTATCTGTTTGTTTCTGAGGGGTGACCTTCATTTGTCAGATTCTGCCTTTTTTTTGGTGGTATGTATGTAAGTATGTATATTACCGTACCACTCGCTCCACTCCGGTCGGTACAGTCCCCACCCCGGGTCACACCGACAGTTTCCGGTTCGGTCGACTCCTGTGATGACGGTTACCCATCGGACCGGACCCCACAGTCTCGAGTTTGGCCCCTTCCTCCCACCCGATCACAAACTACAGTCTAGGACTCCACAGTCATCGAGTGGGTACACCAGCCCCCGTCGGACCGTATCTCACAGTCTCACACCCACCCCGTATATCCCATAGGTACGGTACCCCACCGGACCTCGTAACAAAGTCTCGGGTTCGTCCCAAGTCTCCCGCCCGCATGTACACCTCCCGTCGGACCGTACCGGTTTAGAACCGGGTTCACCCGACTCTTCCGGTAGTTATACGTCTCACCCACCCTGATCATACTTAAGATCTTGTGGGCTAGGATCAGTGTCAATTGTGTCGACTCCTACCCTTACTGCACAGTTTACTTTTGGCCCTGTTAATCATTTTCAGATTTGCGTACTGTTGGGGTGGTAGGGGTGGGGACGACGGGAAGGGGTAACTCGAGGGACCTTTGGTGGAATAACGGGACTCCTCATCCGACCGAAAATGAGAGGCATCGTCTACAGAGATCATGGAGAACAGGGAAGGGGAACTCGGGGTGGCTAAAGTCGACGACTTCACGTGACAGAAGATGTTCTAGTCGGACTGGAGTACGTCCGTCGTGTCGCAAACGGGAACTCCCTCGTAATTCAGAGAAAGACGAAAGTCAAAGTTCCGGAAGAGAATTGACCGACTGAAAATTGTCGTCTGATTTGGTAAGAGGGAAGTAGGGTCCCTCTTCGGAGGTACTACCCCCACCCCCGAAACCAAATTTCCGAGACCGAAGGACAAGAAGTCACCTGTTAAGACTTTCGGAACACCTACAAAGGTTCCTTCGGAGGACAAAGGATGTCCCTACTGGAGTAAGTATTACGTGGAAAAATGACCGAAAAGGAGAAAGGGGCAGAGTGAGAGAACCGAGGGAGAGGGGTTAAAGGGTCCTGGTTGAGGGTCTATTTGGTGGACAAGAGTTTAGGAGAAGAGTCGGAGACGAAACTTTCCTTGGGTTTGATTCTATCAGATGTAAACCTCTACGGTATTAATTTACAGACACAAGACCAGGTTAATAAAATAAAATAAAAATAAAACAAAATAAAAACTCTGTCCCAGGGGAAGACAGTGGGTCCGATCTCACGTCACCACGTTAGACCCCAGTGACGTCGGAGCTTGAGGACCCGAGTCCGCTAGGAGGGGAGAGTCGAAGGACTCATCGACCCTGATGTCCGTGCGCGGTGGTACGTTCCGATTAAAAACACAAAAAACATCTCTACTCCAGAGTAATGCAACGGGTCCGACCATACCTTGAGGACTCGAGTTCGTTAGGTGAGTGGAGCCAGAGGGTTTCACGACCCTAATGTCCGCACTCGGTGGCGCGGGTCGTACCAGGTTAGTAAAATCTCACTTCGGCCGCCTGTCCGGGGTAAGTACGGTGTCTTGAAGGTCAGTAGAATACCTATAGAGTTGGGATTCATACCTGTCGGTTCTAGTCCCGGGTCCCGATCCTGTAGTCACTCCATTCGTTACGTGAGACTCACGTTTTGCATTCCTCCGAAAGTGAGAGTTAACGGTTGGGACGTGAACGTCCTGGACTCGGACTCCCTGGGGACTGTAAAACGTGGGACCCGAGAGACGAACGGAGTGGGATGAGGACCGAGACCGGTTCTGTGATTATTTTTCGGACATTCCAACTTTGTTTGTTTATCTTTTTTTCTTTGAGTCTACTTTTTCTTTGTTACGTTTGTTGTTTCTCGTTAAGAATCTTTAGGTGTTATAAGAGTCTCCGTATTCTATTAAATAAATAAGTGGTTCTTCTTTTTTTTTCCCCGTAAATTTCTTGTTCTTTCTCGAGATCCTTTAATTTCCAAGTTCTATGGTGAGTCTCTCGTCTTGTTTTTTCCGTTTCTTGTCATTTTGTCTGGCCTTTTCCTTTTCCTGTAATCTCCTAACAAGGTCTACACTACATTCTCACGGTCTTTCCCCCATTCTTTTTTCACTCTCTTATAATAGTTTCTTTACTATGTAATTTTATAGGTTTCGACTTTCTGTATTTCAAGGTCAAAAGTTTATTATTTTTGTGACGCACGGGTTGTCTCACTTACTTCTTTCGGGTGTAGTTCAGTGGAAAACACATGTAAAGTTTTTGTTCTTAAATTTATTCTAAGGTTTTGGGGCAGAGCTGGTTTTGATGTTTATAATCGACCCGCATCACCACATGTGGACATTAAGGTCGATGAGCACTCCGATTCCCGTCCTCTTAGCGAACTTGGACCTTCCGCCTCCAACGTCACTCGGTTCTAACACGGTGACGTGAGGTCGAACCCGTTGTCTCGTTCTGAGGTAGAGTTTTTTTTTTTTTTTTTTTTTTTTTTCTTTTTCTTTTTTTTTCTTTCTTTCTTCTTTTCTTTTCTTTTTCTTTTATAAGATTCTCTAAGGCCTTCCTTTTTATCCAATATGTGTTTCCTAGTCCTTAGTCTTATCGAAACCTAAAAAGGTCTCTTTATGACACAACCGTCTGTCTTCTATTCCTTCGTTACGGAAGTTATAAGACTTCCTTTTAATTGTAGATTGTCTCTTAAGATATGGACCGGTTTGGTTGTTAATTCACACTTCGAACTTATATTTGTGAAAGTTTGTACGTGTCAGAGTCTTTAAGGAAAATAACATGAGAAAGAGTCCTTCGATGACCTCCCACTTACGTTTTACTCCCTCTCTGTGGTCGAAAACATTTAGCGTCCGATCCATTAAACCTGATTGTGATGACGATTTTTATAGTCTCTTCCACCTGTTTTAGTAAATGTTTATAGGAGTTTTCATATTTTATGAATTGTTCTGTCACTCTTCCATCACGTAGCTCGAGGTTTCTCCCGTTCTTGGGTCTCTCTACTTAGGTTTAGAACCCGTAGTGAAAACGAGTCTCTATCCCTTGTTTTCGGTCCCAGGTCCCAGTCAGTTTTTACCTCTGAGACCGACTCACGCCACCGAGTACGGGTATCAGGTCTATAAACCCCTCCGGCTCCGTCCTCCTAACGAACTCGAGTCCTCAAGCTTTGGTCGGACCCGTTATATACCTCTGGGGGCAGAGAGTTATTTATTTATTTATTACCTCTGAGACCCTTTGGTAGGGATGAAACCCCACCATAGGACTTTGTGAGATGGGATCCTCATTTCTACTGAACCTTCATTTGATCGAGAGTGTACGTAACATCGGACGTAAGGTAAGTAGGCTCATTGGGTCTTTTTAGAGTATGGGACTTTAATTTAAGTCAACTAAAGTCTATCGATCATCGGGGTCTGTGGACTCCTATTTTCATGTTCATAAGAAACCTCCTTATGTTGTTATAGGACCCGAAGTTTGATAAATAAATTTTATTTTAGATTACAGATGCAGTACGTTACGTACAAACACGTTTTGGACCGCGATTTCGTAAACATCTACTGGACGAAGACACACTCCCAAAGTAGGTGTCGCCCCGTCAAGAGAGTGACACTAGATACCTCTCAGTCGGAAACTGTGTTCCCAAACATTCTTTTTTTTTTAATAATTTTCTTTTTATTCTTTGTTATTCTTTGTTCTTATAAATAAATAAATAAATAAATACATAAATAAACTCTGTCTCCGAGTGAGACAGTGGGTCCGACCTCACGTCACTTCGCTAGAGTCGAGTGACGTTGGAGACGGAGGGTCCAAGTTCGTTAAGAGGACGGAGTCGGAGGGCTCATCGACCCTGATGTCCACGGGTGATGGTGCGGGTCGATTAAAAATATAAAAATCATCGTGTGAACCAATTAAAAACATAAAAATCATCTCTGCCCCAAAGTGGTACAACCGGTCCGACCAGAGTTTGAGGACTGGAGTCCACTAGGTGGGTGGAGCCGGAGGGTTTCACGACCCCGCACTCGGTGACGCGGGACGACCTTTGTTCTTTAAAAATTTTTATTCTTTTAAAATTTCTTTTTTAAATTATAGGTTGTGTATTAGTTTCTATTATTTTATGGAGTGTAGTACTTACAACAAAAAACAACAACAACAACAACAACAACAACAACAAAACTCTGTGCCAGACAGCGGGTCCGACCTCACGTCACCGTGTTAGAGCCAAGTGACATTGGAGACGGAGGTCCATCGACCCTGATGTCCGCGGACGGTGGTGTGGGTCGATTAAAAACACCAAAACCATCTTTGCCCCAAAGTGACACAACCAGTCCGACCAGAACTTGAGGACTGGAGTTTACTAGGAGGCAGAGTCGAAGGCTTTCACGACCCTAATGTCCGTACTCGGTGGCGCGGGCCGGAGTTTGTGTATTTCTAAATTCTGTGGCACAGTCACCAAACCCCGACCATATTATCTTACGGCATCTGTATTACCGAATTTGTTGAATAAAAAGTGTCAAGACCTACGATCTCCCGGTTCTAGTCTCGTTTCGTATCAAGCACCACTTCCGGGAGAAGTACTAATATAGGAATGTAACGGAAGTAACCATAAACCTTTCTCTCACTCTGTCTCTCCCTTCGCCACCCGCCTCTGTTCTTTTCGTTTTGTTACATGTTGTCTCCTATACAATAGTATCATGTCATGGAGTGAGTCGTCTCTTGTTACAAATAAATCAGTAAAATTACTTTTGTGGTTTACATTTAATTCGTTTTGAACGATTTTGAAACAACCCTCCTACCTTTCTCCTATTTACACACACACGGATATACTGTCAATTTAGGAGTAGAAGTTATAAACGGTCAGTTAACCATTATAAATTTTACATTGTAGTCCGGTCCACACCACCGAGTGTGAACATTAGGGTCGTGAAACCCTCCGGTTCCGTCCGTCTAGTGGACTCCAGTCCTCAAACTCTGGTCGGACCGGTTGTACCACTTTGGGACAGAGATGATTTTTATGTTTCTACTCGGTCCGTACCACTACGGGTGGACATTAGGGTCGGTGAATCCTCCGACTCCATCCTCTTAACGAACTTGGGTCCTCTGTCTCCAAGGTGACTCCGTTCTAGTACGGTGACATGAGGTCGGATCCACTGTCTCACTCTGGGACAGAGTTTTTTTTTTTAATTTTTAATTTTTATTTATTTTTTTATTTTACATTTTAGTCCTTTATCGTTGTATTCATGTCGTAAAATAAATAAACATTTAGATTAAATAGTAAATTAAAGAGGAAACTAGGTACTCAACGTACCTTCATAATCAACTGAATGATGTTACACCCTTAAAAAAAGATAAAACAACTAAATACTAAATTAAAGTGGCACTAGTCTCTCGTATGAAATCTAAAGTTTCGGTAATAGGAGTCGTTTGATTACGTCCTTGTTTTTTGGTTTGTACCGTACAAAAGTGAATACTCACCCTCAACTTGTTACTCTTGTGTAACTGGGTCCCTCCCCTTGTTGTGTGTGACCCCGGACAGCCCCCCCGACCCTTCCCGCGCGTAGTCCTTCTTGTCGATTACGCCCCGAATTATGGATCCACTACCCTTCTAGACACGTCGTTTAGTGGTACCGTGTACAACTGGAGACATTGGTCGGACGTGTAGGACGTATACATGGGACCTTGAATTTTATTTTCAACTACTTTTTTTAAAAATTCTGAATGGCATAGAGGGACTTATACGAGATAGAACCACTGGTAAGATACACGGGAACTTTCCTTACACAGATAAGACGACAACAATCCATATGACGAGACATTAATCTACGTCAACCAACTGTCATTTAAAGTCTAGAGGTAATATAGGAATATCTAAATAAATAAATAAATAAATAAAACTCTATCTCAGAGTGAGACAGCGGACCCGACCTCACGTCACCCAACTAGAACCGAGTGACGTTGGAGGTGGAGGGCCCAAGTTCGCTAAGAGGACGGAGTCGGAGGACTCATCCACCCTAATGTCCGCGGCCGGTGATGCGGGTCGATTAAAAAAACATAAAAATCATGTCCGTCCCAAAGTGGTACAACCGGTCCGACCAGAACTTAAGGACTGGAGTACTAAGCGGGCGGAACCAGAGGGTTTCACGACCCTAATGTCCGCACTCGGTCGGCTATAAAAAACAGATAAACAAGATAGTCAACGACTCTCTGACCACAATTTTATAGACTGATGCTAACACCTATACAGATAAAGAGATATATTACGACAGTCAAAAATGAGTACTTGACAAAACGAGACAACAATCCACGTATGTATAAATCCTAACAGTACAGGGATCACTTAGCAAATAAAATATAATAGATTACCGGCAGAAAGAAACCCATTAAGAGAAACAGAACTTCAATGAAACAGAATATAATTATATTGGTACTTCGAAAGAATGTGAACAACGTGTAAAAAAGGTAGGAAAATGAAAGAAAAAAAGTGCTTCGTATTTAAAGAGGTGTTTCCCTTAAAATTACTACCGAGATCGAATAAGGGAGGGGTTTCCGGTTGACATCCGACCCGTACCACCGAGTTTAAACATTAGGAACGTGAAACCCTCCGGCTCCCGCCTAGTGAACTCCGGTCCTCAAACTCTGGTAAGACCCGTTGTACCTCTTTGGGGTAGAGATGTTTTTTATGTTTTTAATCGATCCACACCATCGTGTACGGACATTAGGGTCGATGAGTCCTCCGACTCCGTCCTCTTAGTGAACTTGGGTCCTCCACCTCCAACGTCACTTGGTTCTAACGTGGGGACGTGAGGTCGGACCCGCTGTCTCACTCTGAGACATATATATATATATATACAAAAAATTTACCGTCGACATTGGTTTACTTCACTTGTATTGGAGTTCTAACATAAAAGAAGTGTTATTTTTTCTAGTGCGATCTTGACCTAGTGAAACGGGAAAGAGAAGAATAGAGGAAGGTCAAGTTTTACAAACGTAAGAGACTCTTTTCGTTAACCCGAGTTACGAGAGTACAGAGCCATATTAGAATCATGAAAGTCGGAAAAAGGCCTTTTAGTTGAATCAGACGGGTGGTATCGGTGAGATGAAGGACAGTATTGCGGTGAAAGGGGTCCGTATTTCTCTTACGAACGGGAAGAACATGACACAGTGAAACACCATAACCACTAAGGATTTGAAGAATGTCTTTCAGACCACTGAAAATCCTTACAAGTGGTCCAAACGCTCTCACGATAGTCGTATTTTTCGAGTAGGAAAATTAGAAAGACGCAGAAATATAAATTTTAATCAGAGAACATCTACCTTCTTTATCCGGTCAGTTAATGACCGATTACTGGAAATATGAACACATCCGAACTAATGTTGGCACAACCCGTTCTACCATTTTGTCGTTAAATAGACATAGAGACGGGACGGGTAAAGGAAAGATTAATTTTGTAACGACTTATCGTGAAGTGACGGACGAGAGGAACAATGTCTTCATCTTTAAAGCCGGTTCGGACCACCGAGTACTCACATCAGGGTCGACGTTCCCTCTGACTCCGATCCCCTAGTGAACTCGGGTCCTCAACCTCCGATGTCACTTAACACTAACACGGTGACGTGAGGTCGGACCCACTGTCTCACTCTGGGACAGAGATTTTTACTTTTATTTTTTTATTTTTGGTCGACCCACACCATCAAGTACGGACATTAAAGTCGAGAAACCCTCCGGTTCCGTCCTCCTAGTGAACTCGGATCCTCAACTTCTGGTCGGACCCGTCATATCGTTTTGGGGCAGAGATGTTTTCTTATGTTTTTCTTTTTTTCATCGGTCCGTGCTACCACGGACGGACACCAGGGTCGGTGAGTCCTCCGACTCTACCCTCCTAACGAACTCAGACCCTCCAGTTCCGACGTCACTCGACACTAACAGGGTGACGTGAGGTCGGATCCGTTGTCACTCTTTTTTTTAGATGGTGTTGTGGGTTGGAGGTTTCATCCGAGAATCCTTTATGGAAATCAAGTTGGACACAAGAAGGTGTAGAGTAACGGGGACGGAGATGGTGGACGTGGATGGAGGGGGTTCTTTGTGATAGGACCGAAAACACAAATAATAAGGAAACGAATGTTTTGTATCAAACAGTGTATAATATTTGGATACAAGACCGGTGGATAACGACGGAATTTTTGATGGAGTTTTGGTCGGACCGCGTCACCGAGTACGGATATTAGGGTCGTGAAACCCTCCGACTCCGCCCACCTAGTACTCCAGTCCTCAAGCTCTGGTCGGACCGGTTGTACCACTTTGGGACAGACATGATTTTTATGTTTTTAATCGACCCGCACCACCGCGTGTGGACATTAGGGTCGATGAGTCCTCCGACTCCATCCTCTTAACGAACTTGGATCCTCCACCTCCAACGTCACTCGGGTCTAGTGCGGTGACGTGAGGTCGTACCCACTGTTCTAGCTCTGAGACTTTTTGTTTTGTTTTGTTTTGTTTTTTAGATGGAGTTTTGGATCATCGAATCTCGTAGGTGGTAACTTAACATAGAGGACTACAATACCCAATCCTTAAGTCCGTCCCAAGTCGACCCACTGACAAGAAAAGTGTGTCGCCTACCCGGTCAGACCCTTCACGATCACTTCAGGAGAGTAGGGTTCAGACCTCCGAACCACCCCAACTCAACTTCTGACTCAGTCGACCCTGACAAATGACCTCTTACCTGAGGTCTTACTGACTGAACCCCATTCGGCTGAAGAGTATACCATCGGGTCCTGTAGGTCTCTATAAGGTTCTCTCGGTTTGTCTTCGATCTTCCGAAGAATACTGAATCGGAGTCTTCGGGACCTTGAAGTGAAGACGACGGTAGATAACCAGTTCGGTCAGAGATTCCGGTCCGGTTTAAGTTTCCCTCCCCTTAATCGAAATCCATTCCCCTCTTAATCTTTTCGTAAACACCGTCTCCGATCAGTGTCACCACCCGTGGACATCAATGTCGATGAGTCTTCCGACTCCGTCCTAGTGAACTCGGGTCATCAAGTTCCGGTCAGACCCGTTGTATCGCTCTGGGACAGAGATTTTGATTTATGTATTTATTTAATTAATTATTTTTACGTATTTAAAATTTTATTTACCATACCCTCTTAACCCAATTTTTTTCTTAAACACCGGCAGAAATTAGAGAGTGTCGGGGATGTGTTCTAAATAAAAAATCATAAAAATTTCGGTCTACCACTGTCCCCGGGACATGTACGACTTGCTAGGTGTCGTTTACAGTGGAAGAATAAATCCGAATAGGACTATGGCATAAAAAAGAAAGAAAGAAAGAAAGAAAGAAAGAAAGAAAGAAAGAAAGAAAGAAAGAAAAAGAAAAAGAAAGAAAGAAAGAAAGAAAAGAAAAAGAAAGAAAGAAAGAAAAGAAAGAAAGGAAGAAAGGAAAGAAAGAAAAAAGATTTTTTTTTAAAATAATACCTTTCTAACTTTGTGTATTTTTATATCATAGTACTTGAGGGTGTACATGGGTAGTGGGTCGAAGTTGTTAATAGTCGGGTACTTGGTAGAACAGTGTCGGTATAGACGTGGGTGTAGGGGGTTGAGGGTATAATAAAACTTTGTTTAGGGGTTGTAGTTCAGTAAAAATAGACGTTTAAATCATATACAAAGATTTTCTATTCCTGAGAGATTTTTTTTGGTATCGGAATCATAATAAGGCGTAAAAGTTTTTATTAAGGAATTATAGTTACCTATAAGTTCAGTCACAAGTTTAGAGGTTAACAGAGTATTCACAGTATTTACCCACACATAAAATTTCAAACAAACTTAACCCTAGGTTTACTCCAGGTTTGTATCGATGACCAAGTAGAAATTCAGAGAAAATCAGATCCAAGGAGGTAGTACAGAAATAAGGGACGTTAAATAAACAACTTCTATGGTCCATCAAACAGGACATCTCAAAGGGTATCAGACCTCAACCGATTAACGTAGGGACACTACAGTAAATTGTGCAATGAGTCAGAGGACATAAAAGACATTTAAAAATCAACTGAGATCTCCGAACTTATCTAAGTCCAACTAAAAAAGAAAAACAGTTCTTATGAAGTCTTATGATACGTCGGTATTTTTTCTTCTTCTTCTAGTACAGGAAACGTCCCTGTACCTACCTCGACCTTCGACAATAGGAGTCGTTTGTTTACGTCCTTGTCTTTTGGTTTGTGACGTACAAGAGTGAATATCCACCCTCGACTTGTTACTCTTGTGTACCTGTGTCCCTCCCCTTGTTGTGTGTGACCCCGGACAGCCCCCGCCCCGCCCACCACCCTCTCGTAGTCTTTTTTTATCGATTACCTACGACCCGAATTATGGATCCACTACCCAACTAGACACGTCGTTTGGTGGTACCGTGCAAATGAATACATTGTTTGACGTGCAGGATTTGTACATGGGGTCTTGAATTTTATTTTCGACTCCTCTTTTTATTTTTCTTATGAAGTATCCACCATATGACCCAATTTATCACAATGGGTTTAAAGTACAGATGGACCTTAGACACTTACACTGGAATAAACCTTTATCCCGGAAACATCTACATTAGTTCAATTCTACTCCAGTATGACCTAATCCCCTTCGGATTAGGTTATACTGACCACAGGTATTCTCCCTTTAAACCTGTGTCTGTGGGTATCTCCCTTCTACCGGTGTACTTATACCTCCATCTCCAACATTAATACGTCAGTATTCGGTTTCTTATAGTTTCGAACGGTCTTTGGTGGTCTTAGATCCTCCTTCGTTCCTTCCTAGGAGGGGATTTCGGAAACCTCCCTCGTGTCGAGATAACTGTGGAACTAAAGTCTCAAAATCGGAGGTCTTGAAACTCTCTTATTTGCACTCACAAAACAACAACAACAACAAACAAACAAAAACTCTACCTCAGAGCGAGACAACGGTTCCGACCTCACGTTACCGCTCTAGAGTGGAGTGACGTTGGAGTCGGAGGGTCCAAGTTCGCTAAGAGGACGGAGTCGGAGGACTCATCGACCCTAATGTCCACGGGCGGTGGTACAGACCGATTAAAAACATAAAAATCATCTGTGCCCCAAAGTGGAACAACCGGTCCGACCAGAGTTTGAGGATTGGAGTTCACTAGACGGGCGGAGCCGGAGGGTTTCACGACCCTAATATCCGTACTCGGTGACACGGGCCGGTACACAACAAAATTCTGTGAGTAAAATACCATGAAACAATACCTTCGGGATCCTCTACTTAGGTCCACCACCCGACAAAGAGGTTTTCTCTGTATATTCTCTGGTCGGGGGGTTTATATTTTTTTAACATTTTGTGTATTCTAGATCAACATAGAGAAAAACACCACGACCGTCGGTGACCACTAATTAAGATAAGAAGAATAATCGGTCTTATGAAGGTATTTTTCTTTATAGGGGAGTACATAATAAACTCATCAGTCACCATCAGACACAGCTTTTGTCATATTTACGAACAAATAATTTTTCAAAGGAATATTAATAGACAGAAAATTTTTAGTGATTTCTTGACCGAACGATCGTAGAAGGTTGTCATTGATTAATTGGCTCAAAACAAAACAAGACAAAATAGAAAAACCACGTTGTTTTACAAGGTCCGAGAAGGACATGTGAAGAACTGGGTCTGGAACTTAATCGGTAGAGAGGTTCCTCTGGACAAGTAAAGACACCCTTTAGGCACAAAGTCACAAGGTTAGACTTGGAACGGATGTTGGAACGGAAAGTTTAATGTTTGACCGGGTAGGAAGACGGAGAGTCAGAGGAAATAGGAGGAGATAAAAAGGTATCATTACAAGAGGAGGATTGTATGATATATAGTGAATAAGTAATAATAAACAACATATAATTCACGGTGTTTTAATCTCTGTAAAAAGGAAACAACAACAACAACAACAACAACAAGTGAATACATAGGGGCCATCGGTCTTCTCACGGACCGGGTATGCATCATAAGTTATCTATAAACGACTTACTGACTTACTTAACGTGTCCGAATCTCCGACCTGACCTGGTATGTAAAATAGAGTACATACGGTTTCTACGACTGGTGTCATCTCCTTCCTCCAGAAAACACTCCTGTCTGAAAGTTTACTGTTAAGTTAGAGAAATTACTAATAACGTAAAAAAAGTCTAAAAGGTAAAAAAGGAATCAAACTAAGATCATTAAATGAGATAAATCCAAGAGTTTACATAAAGATATTTCAGAAGTGTTATAAGAGAATAATATCTTGTAAAGTTTTTATAATATCTTGTAAAGTTTTCATATTTTTATGTATTTTCTCACGTCAAAACAAAAAAAAAAACTCTGTCCCAGAGTGAGACAGTAGGTCCTACCTCACGTCAGTGTGCTAGAGCCAAGTGACTTTGGAGATGGAGGACCCGAGTTCATTAGGAGGGTGGAGTCGGAGGGTTCATCGATCCTGATATCCACACGTGGTGGTTCAGGTCGATTAAAAACATATAAAACATCTCTACCCCAAAACGGTACAACGACTTCGACTAGAGATGGAGGATCCGAATTCACTAGGAGGGTTGAGTCGGAGGGTTCATCGACCTTGATGTCCGTACACGATGGCGGCGTGGATCGATGAAAAACATAAAAATTATCTCTGTCCCAAAGGGGTACAACGGGTCCGACTAGAACTTGAGGACTCGACTTCACTAGGAGGCCGGAACCGGAGGGTTTCACGACCCTAATGTCCACACTCGGTGGTATGGACCGCGGGACCTAATAGAAGTTCCTTTAGGGTCTATAGGGTGGTAAAATACTATTCATAGAGTCATATATGTAGATTTTCTATTTCCCGAACCGCGCCACAGAATGCGGACATTAGGGTCGTGAAACCCTCCGGTTCCGTCCACCTAGTGGACTTCAGTCCTCAAGTTCTATTCGGACCGGTTGTACCACTTTGGGGTAGAGATGATTTTTATGTTTTTAATCAACCCGCACCACCGCGAAAAGACATTAGGGTCGATGAACCCTCCGACTCCGTCCTCTTATCGAACTCGGACCCTCCGCCTCCAACATCACTCGTCTCTAGCGCGGCAACGTGAGGTAGGACCCGATGTCTTACTCTGAGGTAGAGTTTTTTATTATTATTATTTATTTTATTTTATTTTATTTTGTATTTCTGAATAAAGATCATAAAAGAAGTACTAGCAATTTTAGAGATGATGCAGATATCATTACAAGACAAAATAAAAATTATAACAAATACGGAAGAGAGAGGAAAAAAAAAAAAAAAACTCTACCTCAGAGCGAGACAGCGGGTCCGACCTCACGTCACTGTGCTAGAGCCGAGTGGCGTTCGAGGCGGAGGGCCCAAGTGTGGTAAGAGGACGGAGTCGGAGGGCTCATCGACTCTGATGTCCGCGGGCGGTGGTGCGGGCCGATTAAAAAACATAAAAATCATGTCTGCCCCAAAGTGGCACAATCGGTCCTACCAGAGCTAGAGGACTGGAGCACTAGGCGGGCGGAGCCGGAGGGTTTCACGACCGTAATGTCCGCACTCGGTGACTCAGGCCGGAGAGAAAGAAAAATTTGAAATTTAAAGTTTGAATGTCTTTACAACGTTGTTATCATGTTTCTTAAGGACTTATAGGAAATGGGTCTAAGTGGTCAAATTTTTTTGAACGGGGTGAACGAAATAGTGAACGGAAGAGAGACATACACACACACATATATATATAAAAAAGTCTTCGTAAACATTTAACCTCGATAACAAGAGGAAGTGGACACCTATAAAGTCACACATAAAAGATTGTTTCTGTAAGAAAATGTGTGCTGTCATGTTATTCTTTTAAATCGGAACTAAACAATGATGATATGAGGTTAGAACTGTTGACAAAGTTATGGTAGGAAATATCAATGAAAAAAGTGTCAGGTCCTAGTGTGTAATGTAAATTAACAGAGGACTTGACCCCTCTCAAGGGGTCTGAAACACTGTAACCGTAAAAACTACGTATATCCGGTCAACAAAACATGTTACAGGGAGTTAAACCCAAATAGACTACGGAGGGGTGCTTGTCTGAGTCCAATACGTAAAAACCTCCTGATGGTGTCTTTAATACGAACAAGAGTCTCGTCGTATCGTCCTCCATTTAACGTAGTAAAAAAAGGGTAATAACAACTACAAGAAAGTAATAGGCAAATGTCACCACAGAACGGTAACATTTTAATGATGAAAGGGGAAACAATAATTATTAAACACCGAAACAAACCCCCATATATTCATAGGATAAGGAGTAGTTCGAAAGTGGGTAACTACTGAGAACGGGTTTAGTCAATAATGATGATACCAATGATTTACCACTCAATCAAAGAAAGAAAAGAAAGAAAGAAAAAGAAAGAAAGAAAAGAAAGAAAGGAGGGAAAAAGAGAAAGAAAAAGAAAAAACAAAGGGAGGGAGGGAGGAAGGAAGAAAGGAAGGAAGGAAGGAAGGGAGGAAGGGAGGGAGGGAGGAAGGAAGGAAGGAAGGAAGGAAGGAAGGAAGAGAGAGAGAAAGAAAAGAAAGAAAGAAACAGGCTCAAAGTGAGAACAACGGGTCCGACCTCACGTCACCGCACTAGAACCGAGTGACGTTGGAGGTGGAGGGTCGAAGTTCGCTAAGAGTACGGAGTCGGAGGACTCATCGACCCTAATGTCCGCGGGTGGTGGTGCGGGCCGATTAAAAAACATAAAAATCATCTCTGCCCCAAGACGGTACAACGGGTCCGACCAGAACTTGAGGACTGAAGTAGGTAGAAAGAGCCGGAGGGTTTCACGACCCTAATGTCCGCACTCGGTGGTACGGACCGGTAGTCAAGTATCATGAAAGTTTATAGGGAAAACTAAAGAAGAACTACGTATTTAAAAAATCTTCCGTATAATTAAAGGTTTATAAACACATAAAAGGTCTCTATGTAATAACCAAAGATTAAGTTAAGGTAGTACCAGTACCTCGTATGAAATATACTAGACTTAGGAAAGTTACACAACTCTGAACGCCACTGGGTTTTATAACAGATAGAACCATTTACAAGGTACACGTGAACTTTTCTCATACAAAAGACTGCAAGAATCAACCTTGTAAGGTGTTTACATTTACTCCAGTTAAACCAACTATTACAACAAGTTCAGTATATAGAAATGGTTAAAAGACACATGAACATGATGGGACTAAAAGTATCTCCCTATGACTTTAGAAGTTGATGTCAGTAATTAAACAGATGAAAGAGGGTGCCAAGAAAGTAAATACGAAGTACATAAAACTACGAGACAATTCATGTATTCACAAATCCTAATAATACAGAAGGACTACTCAACTGGAGAAACTAGTTACATTTTACTGGGAAAAAAGGATCGTCATTAGTAACGAGACTTTAGATGTAGTAGTCAAGAATATTACAGTGAGATCAAAAGAAAACTAAAAACAATCGCATGTAGAAAAAGTGAGAAAATTATAAGAATCGATTTTTTTCCTTCTTCGTCTCGTCAACATATCATACGATGATAAACACAATGTTCCGTCTTTATACATACATGTATAGATGAACGTATATGTATTTTATCGAGTCCCTCACTCCTTTGATTTTAATAGACAACCGACAACCCTTCACGTGACCAATTTACCTTTTTTCCCTACTCTCCTTTTAAAGTGACATATGCGATAGTATCAAAAATTTAAATTCCAATATGTTTATATAAAGTTAATAAGTTTATATTAAAAAGTTAATACGTTTAATATGATTAAAAAATTTAAGTTTGTAATTTTTTATTTTTGTTTGTCTATTGAGAGATTATTTTTCGTAATATAGTCTTTGTCTTTTTATTAGTAGTTCGTTTATCGTATACTTTTTCAATGGTATAGGTCCGTGTCACCGAGTGCGGACATTTAGGTTGTGAAACCCTCCGGTTCCTCCCGTCTAACGAACTCGAGTCCCCAAACTCTGGTCGGATCCGTTGTGCCACTTGGGGCAGAGATGTTTTTTTTTTTTTTTTATGTTTTTAATCGACCCGCACCACCACGTACGGACATCAGGGTCGATGAACTCTTCGACTCCACCCTCCTACCGAACTCGGACCTTCCGTCCCCGACGTCACTCGACACTAGCGAGGTGACGTGAGACCGGAACCTCTGTTTCACTCTGAGACAGAGTTTTTTATTTTCTTTGTCGATGGACGGAGTAAGTCACTCACATAATCAAAAGATCCCTACGGAATTGTTCATGGTGCACGATCCAAGACCGAATTTGTACTCTAAACAAAAGAGTGTCAAGACCGCTGATCTTCAGGTTCTAGTTCCACGTCCGTCCCAACCAAAGAAGACTCCAGACAGAGGAGCCGAACATCTACTGACCGACAGAAGAGGGAGACTAACACACAGACACACGATTAAAGGAAAAGAATATTCCTATGGTCAGTATAGCCTAATCTCAGGTGGGATTACTGGAATAATTAATTAAATGTTACTGGAGAAATTTCTGGATAGAAGTTTATGTCAGTGAAAGACTCCATGGTACCCAGTCCTGAGGTTGTATCCTTAAAACTCTCCTGTGTTAGTAGGGTAGTGTCACTTAGTGGTCTTTCTAAATGTGTTGAGTTCTAGTCAAATATGATTATCGATTCTCCATCATTATCGTTTACTATGTCTTTTCTTCCCTCGACCTTTTTATATATGTAGTCCGTACCACTGAGTACGGACATTAGGGTCGTGAAACCCTCCGGTTTCGCCCTCCTAAAGAACTCCGATCGTCAAGTTCTGGTCGGACCGGTTGTCTCACTCTGGGACCAGAGAGAAATTATATGTATGTATATGTAGCCCCCCAGGTCTCTTCGGGTCGTGTCCGAAGGTTACAGGAAGAAGTAAATTCTTCTTCGGTGTGTCCTACACTAGATAGGGAGAGCTCGTCGTTCGGTGTCTCGTACCTGTCTTACAGAGACGGGTCCCTTCGGACAAACCTCAAAGTCCCAGACTCTCTGAGTGTATCCCCGACCAGTGTGTGTATGTTGGACGATCGTTGACCGGTACCGTGGACTTTGAGTCCTGGGGTTCGTACCTAGGCCCAAGTGTGTGCAGTAGCTAGAAACGTGTTTCGTTGGGACTGTTCGACCATACCATACAAGGTAGTGAGGTCCACATGTATTGTTTTAGTGCTTAGTCATTTTCTTGTGAGACTCCCGGTGTAAGGGCCCCCTATCGATTCCCACTCAGTACCAAGGGAACCTCTGCACTTTCTTTATTGTCTCGACGATACAATGGAGAAACGAGTCTTTTGGGTTGGCCCTCTAAAGAGATAAGGATTGAGGGTAGTGAATGCTTGCCCTCAACTCCATGTCCAAAATCCCTATCCCTTCACTCCCCCACTCCCTCCATCCCTAACCCGTGGTAAACCGGATGTTTAATGTATATAGGTCCTTAGCACAAAATTAACTTTAATAGTAGAAATGGTACTTTTTACCTATGGAGACGAAAAGACCCGAAAAAAGGATTAATACAGTTGGAAGGGTCGAGAACCTTGTCTTACGTTTCAGGAAACGTACTATGTGTCTCGGGGTAGACTAGAGGGGTGAGGCCCTAGAGGGACGGGAGTAGAGGTACCGGAAGAACGAAGTACAGAGACGAGGTCGGTACTACCGTTAGGACTCCAAGGAGTGTGTGTGGTCCGGGGATGGGTGAAGTCCCGGAACCGACAGCGACAAGACAGACGGACCTCACAAGAATCTTTAGGAGAAGTGACAGGGGAGTAGAGGACGTACAGAGAGGAGTTTCCAGTGGAGTAGCCTCCGGAGGACCGGTGACATAGATTTTGTCGTCGGGAACGGTGAGAGACGCGGGAAAGGAGTTAGGAGTTTGGACTGTTATATAGCAATTGGACTTATAAATTAATAAAAAATGGACAAGGAGGAGGTTGAGGGTTCGTCTTACGGACGTGGTACCCCCATCCCTGTCAAAGACCAAGTGTCGCTCCAGGACTCCGGATCGTGGTACGGACCGACTCACTCACGGATGACTCACTTACTTACTTAAGCTAGGTCTGTCTGTGACCCACCTCCTTCCTTTTCTAAATCCTGTCTTATTCTAAGGGATAAAAATCGAGGTCTGATGTCTCCTTTATTGAGTTGATTTGACAATTGAAAAGAGAGTCCTAAGTGTATACGATTATAATATAAATTGTATTTGAAAGAAAATCTTTCCACTAAGAACGAGGGGAAATTCCCCGATTGTGAGATTGTCAAATAAATAAAGAAATAAAAAAGACTACTGTTCATTGTATAAACATTTTCTTTTAATTTGTTACGTCTTTCCTCATTTCATCTTTCACGTTCAGGAAACCTGACCTCCAACCCCCTCTCCTTCTCGACCCCGATTGCGTAAAACTTCCCCTGTCGACAGTGTAACAACCGTAGTACCGTCGACACAGGTATCCCGAGTGGTTTTACAGGGGGACCTATTTTACCGGTGTAGTTCGACAGAAGAACGAAACGACAAATACAGGAAACGGACACAAAAATCCTTTTACAGGAGCTTACACATAAAAAAATTAAAAATTTCAAAAACAATATAATTTTTTCAGAAAACAGACAGGTTGTTTAATGATTAAGAAAAGAGGTTTAATAACGAACTGGAGATTGAAACACCACGAAAGGTGGTAAGTCTTCACTAAAATAAAATTAACAATAAAAAAAACTCTGTCTCAGAGTGAAACAGTGGGTCCAACCTCACGTCACCGTACTAGAACCGAGTGACGTTGGAGATGGAGGGTCCAAGTTCACTAAGAGTACGGAGTCGAAGGACTCATCGACCCTGATGTCCGTACGGTGGTACGGATCGATTAAAAAACATAAAAATCATCTCTGTCCTCCAAACGGTACAACCGGTCCGACCAGAACTTGAGGACCGGAGTTCGTTAGGCGGGTGGAGCCGAAGGGTCACGACCCTAATGTCCACACTCGGTGGCGCGGGCCGGTGTCTTCACTAAAAATAGCCTATCACTTAAGACAGTTAAGAAACGGAAATAACAGAGACGGAAACCATAGTACGAATCTTTCCAGAAGAGGGTCGGCCCGTGCCACCGAGTACGACCATTAGGGTCGTGAAACCTTCCGGTTGCGCCTACCCTAGTGCTCCAGTTCTTTAACTCTGGTAGGACCGATTGTCCCACATTTGGGGTAGAGATGATTTTTATGTTTTTAATCGACCGGCACCACCACACGTGGACATATCAGGGTCGATGAGCCCTCCGACTCCGTCCTCTTAGTGAACTTAGGTCCTCCGTCTCCAACGTCACTCGACTCTAGTGCGGAGACGTGAGGTCGAACCCCTGTCTCGTTCTGAGGTAGAGTTTTTCTTTTTTTTTTCCAGAAGAGGGACGGAGGGGGGTCGGGGGCGGGTGGGGGCCTAATCTTTTCACAAGTGGATTTAAACGAAGATCATAACAGTACCAAACTAAAACAAAAAGTAAATTTAAAAGTTCCGTGGACCTTAATAAACCACTATTATCTGTAAATATCTCACGAATACTACACAGTCCAAGACAAGGTTCACGGAATATAACTAGTAGAATAAACTTTCGACCATCTTTGGCACAAAAGTGTCCACTCCTTTGAATCCCTGTCCTCCAACCCATGAATAGGTTCTGGTATGTCAACCACTTTGGACCAGGTAGATTACGATTTCGGATGTGTCGCAAGAACATTCCTAATCTTAACCACATACATTTCAAAGACCTTATATCCTCCGTCAGTTGTCTACTATCTCAAATTATAATAACGTATCAAGGGTATTTATATTAAAAACTACCGACATATAATAAAAAGTTTTACCATAGAAAATTTCAAGTCAAATAAAGATTTGATAATAAGGAAGTGTTCATACTTTTCGGAAATCTTAAGGTACCCTTATTTACTTTAGAAATACAGTTCTTTCACAAGAGTATTTGTCCCTCCCCTTGTTGTGTGTGGCCCCGGACGACCCCTCGGTCGTCCCTCTCTCTCGTAGTCCTAGTTATCGATTACGTACACCCCGAATTATGCATCCACTACCCAACTGTCCACGTCGTTTGGTGGTTCCGTGTGCAAATGGATACATTGTTTGGACGTGTAGGAAGTGTACATGGGGCCTGGAATTTTATTTTATTTTTATTAATTTTTATTTTTCGTACAACAGTATTTTTCTTTAAAACCTTCCTACATGTAGTTGTACAAATCTCAAAGTAACCCATTACCTTATTGACCCAAAAGAATTTTTTTTTTTTTTTTTAGAACGGAGCCGTCCCACGTCACCGAGTGTGGACATTAGGGTCGTGAAACCTTCCGGCTCTACCCGTCTAGTGTTCCAGTCCTCAAGCTCTGGTCGGACTGGTTGTACCGCTTTGGGGTAAAGGTGATTTTTATGTTTTTAATCGGCCCACACCACCGTCCGTGGATATTAGGGTCGATGAGTCCTCCGACTCCGTTCTCTTATAGAACTTGGGTCCTCCGTCTCCAATGTCATTCGACATTAAAGCAATGACGTGAGGTCGGACCCGCTGTCTTGCTTTGAGGCAGACTTTTTTTTTTTTTCGAACGGAGATATAAGGTCAAAAGATCTTTCTCACAAAAAAATAAAACACTTGTCTTTTTATTGGTGTTATTGACGATATATATACAAAATTTCCGATACTTACTTTCCTCCACGCCGCATACATCTCTCACTGTCCGAATATTCTAAAAGAAAAACAATTGTACCATTCTTGGACTTCGACTATCCTTCCTATTTACCTCTCTCCCACCGAGAGGTCCTCGTCTTCCCGTCACTTCCTCCCTCCCTCCAGAAACTCCTCCGTCGTCCGTTCTCCTCCAAATACGTCGTAAATATGTTAATATATTTCTGTCTTTCTTACTTTCTTTTCTACATTTTTGCCTATGGGACCATAGCCCCATCACCCTACTACCAACGTAAAATGAAAATAAGACATAAACATAGAAGAACACATACAAATGAAGAAAATATGTAAGGTAAAGGGAGGTAGGTCTAGGTATTGAAAAATTTTAAAAATAATAAAATAATAATAATTCTACCTCAGAGTGAGACAGTGGGTCCGACCTCACGTCACCACGTTAGAGCCGAGTGACGTTGGAGACGGAGGGCTCAAGTTCGCTAAGAGGACGGAGTCGGAGGACTCATCGACCCTTACGTCCGTACGCGGTGGTGTGGGCCGAGTAAAAACATAAAAATCATCTCTGCCTCAAAGTGGTAAAACCGTTCCGACAAGAACTCAAGGACTGGAGTTAACTAGCGGGCGGAACCGGAGGGTTTCACAACCCTAATGTCCGAACTCGGTGGCGCGGGTCGGATAATGATAATAAAAACTCTGTCCCAGAATGAGACAGTGGGTCCGACCTCATTTTACCGTGTTAGTGTCGAGTGACGTCCGGACTAGAGGACCCGAGTCCATTAGGAGGGTGGAGTCAGAGGACTCATCGATCCCGATGACCGTACATGGTGGTGTGAACCGATTAAAAAAAAAAAAAAAAAAAAAACCATCTGTGCCCAAAAGTGGTACAACGGGTCAGACCAGACCTTGAGGACTGGAATTCACTAGACGGACGGAACTGGAGGGTTTCACGATCCTAATGTCCGTACTCGGTGGTACGGGTCGGTTTAGGTATTGAAAATTTTAGTCCCCCTTTACAATAAATAGTACTTTGGTTTTCATCTTTTAGACAAAGGGTCACGTCCTCCTGGTATTTAATCTCCATCGACCCCGTGGACTGAGACCGTGTCTTCGGTGGGACCTTCTTTGAAAAAAAAAAAAACTCTGTCAGAGTGAGACAGTGGGTCCGAGTTCACGTCACCGTGCTAAAAAGGAGCGACGTTGGAGACGGAGGACCCAAGTTCGCTAAGAGGACGGAGTCGAAGGGTTCATCGACCCTAATGTCCGCGTACGTTGGTGTGGGCCGATTAAAAAATATAAAAACCGTCTCTGTCCCACTTTGTCCTCAACCGGTCCGACCAGAGGTTGAGGACTGAAGTTTACTAGACGGGCGGAGCCGGAGGGTTTCAAGACCCTAATGTCCTTACTCGGTGGCACGGGTCGGGTGGGACCTTCTTTGACGATCCCGAAGGGTGGGAGGTCACAGGATAGAAAGATCACCGGACAACGCAGACAAAAGAGAGAGTCCGGGAACCAGGTAAAGGGGTGAAGAAGGGGAAAGACTAATTGATATTAATATCTTAATAGGTAAAGAAGATTCTCTGAAGGTAAAATTATAGAGTCTGTAACACAACGGGGGGTGGAGGGCCGAGAATATTAGTCATCGTACAACATTATCTGTTACACAGTACGGTGGATCCAAGGGGAAGGACCTGTCCAGTAGAAACTCATCACCGACTCTTACGACGGTCGTCTGTCGGGAGTCACTCACCCACTGAGAAACCTTAGTGGAGAAAACTTCTTTCGATGGAGACGACTTCTCTACGGGTAAGGATTCCCTCGGGTGTAGGTTACTGGTCAGTTGTACCCCTATACTTCTGGGTTAAGTGAGTGGTGTTCCGTCCCGTTGTGACTTCCCGGTAGAGTCGAAGAGCTCGAGGGGCACCCCAACCGACTCCGGAAACAACACTGACGTACCGTAGGGTTGAAGAGGGACACGGGGTGGTTGGGACGAACCAAGAGGAGGAGGTCATAATTAGGGTTCCCACAAGAGGGTATTTACAGGACGTAAGAGTGGAGGAAAAGTCGGACGAAGGGTCTCTTGGGTTGGACGTTATGTAGGATTGAAGTGACCGTCGTAAAAAAGAAGGAACCACCATGTATTTTATTACCATATAGAATATTAACTATCGGAGAATCTAAACTACTTTGTGACCTTATAAAAAACCAGATACTTTGAATTTTATAAAAGGTACTAGGGGTAAAAATGGGATTGTTCGTGTTTTGTGGTGAAAGAACCGTGAACTCCGTTGTCTCCAATAAAAACCAACGGATGGGTTGTGGTTTGGTTAAGAGGCGAAGAAGGAAGAAGTAGCTTAAGACTAAGACAAGTTACACAGGGTTCCCTTTACCTCAAATTAGAATCGAGGTCTTTACCTGGACTAACCCGTTTGCCGTTAGGGTGGGGGTCAACGGTCACTGACCAATTCTTTACCCACGTACCCGGGTAAGACCGGTCACCCTGAATTCCTCTCTAAAAAGTGGGGAAAATTCTCTCAACTGTGTCTTTCTAAAAGAGTTTCTTTGAACGTGGGTCTAATGATAACCGTCGGGAACAGACTGGTGTTCCTGACCGGAATCCTACTTCAACCGAGATACCTGTCGTCTTATTACTCCACCTTTAGCGTACCCAGAAACTGTAGTATTACCTCGTCACCTAGTTTGACTAGACCGGACTCGATGGAGACGTGAAGGGTTAATGTATCGGTTATTTGGGGGAGTAACAAATTCGGTCAAACTCGACCCGTTGGACCGACCTTCAGATCTTGTAGGATTGACCGTGTTTCCGGGAGGATAGGCCGAAAGAGAGAATAGTGAAGGAAGATGTAGGAGAGACGGTGTTGGTTTAATCTTATGAGTGGTAAGGGGTGTGACGGGACACTAAAAGAAAAAAAAAAAAAATCTACAAAGTGAGAACAACGGGTCCGACCTCACGTCACCGCGTTAGAGCCGAGTGACTTTGGAGACGGAGGACCCAAGTTCACTAAGAGGACGGAGTCGGAAGGTTCATCGACCCTAATGTCCGTGGGTGGTGGTGCGGGTCGATTAAAAACATAAAAATCATCTCTGCCCCAAAGTGGTACAACCGGTCCGACCAGAGCTTGAGGACTGGAGTCCGCTAACGGGCGGAACAGGAGGGTTTCACCTAAAAGAAAAAAATGGGTCCGTAAACGGGTTCGTCTGAAAGACCGATTTTGGAAAGGAGATCGGAACGTAGGAGATATAGGTGGACAGGTTTAAAGGGAGTGAGAGTTTTCAGAGTAAAATTTACAACGAAAAGGGACTTCGAAGAGGACCTTACTAGGTAGGGAGGGAAGAGTAAGACTAGTGAAGGAGAAACTTAAGGGTATCGTAATCTATACGTCGTGACTTAGGTCGGAACGGAGTGTAATCTCAGTGAACATGTGGACTGGAATTCGGGGGACTCCCGTCCCTATCAAACATAAATAGGGTTTCAGGACTTTGTTGATCATGTCTTGGACTCTGTGTCTTTCCGGGGTCTTAACAGATGACTTATCTTGTTACTATCACGGCTTAAACCAATGAGGAAAATTGGACATACTGGGGTCTGCAAACAAAAGATACTTCCGAGTTTTGTACCAATACAAAGGATTAAGTGTTTATTGAGTACATTTGGGTACAAAACTTTTACCCTCACCCCTCCTAGTTGACTTCCGTCGGAGAAGTGGGTTCAAGGTTTCCGGTCCACCGGGTAACACTTGGAACAAATTGGTGTGTCTTGTGTACTTATCGATCTTGTTCCCTAAATTGTCAATGGTCTTACAAAAGTCTCTCCACTGAAGTCTTCACGGTTCGAAGTCCTTCTGGGTCTGTCTCTTCCCTATCCTGTTGAAATCCTTTCATCCACGGTTCGTCGGGGAAATGTCAAATGTGTGTCCGGAACCACAGTCTTTTTATCCAAACTCATGACCAATACGTAGTCTCTACAGTGAGACCTGTTCGAAGAATACGAGAGACCCTAAGTCGAAAGAGTAGATTTTTTACCCCTATTATCGGCCCACGTCACCAAGCACGGACATTAGGGTCGTGAAACCCTCCAGCTCCGCCCGTCTAGTGGACTCCAGTCCTCAAGCTCTGGTGGGACCGGTTGTACCGTTTTGGAGTAGGGATGATTTTTATGTTTTTAATCGGCCCGCACCACCGAACACGGACATGAGCGTCGATGAGTCCTCCGACTCCGTCCTCTTAGTGAACTTGGACCCTCCGTCTCCAACGTCACTCGGCTCTAACGCGGTGACGTGAGGACGGACCCGTTGTCTCATTCTGACAGTTTTTTTTTTTTTTTTTTTTCTTTCTTTCTTTCTTTTTTCTTTTTCCCCCCTATTATTATCACGAATGGAGTTCTCCAACGACACTTGTGGTTTTCTTCGTTATGTGTGGTTCACGGATGTCTATCATTCGTGAACCATTTTTACATTGACGGTAATTTTTATTTATACTACGAATGTCCCAGTCACCTTTCATCCTCATCACCCTTGTCTTATCCTCCCTTGTTTCGTGGAGACTCATCTGGAAAGACATATCGAGACTGAGAATAATACAAAGTGGCATTATTAAGTAATTTTGATCCTATACTTCCGACTCCCACATAAACATTATTTTTGTGATTACTTGGTTTGACGTAATATTTATTGCCGGTGTGACTTTCCCTACTTTTTCTTTTCTTCATTAAAACCTTTTGTAATAAAACTGACCTATGACATTCCGTTCGAACAGGTTGGACGCTGGGCCCTACCGAAATTTGCACCGGGTTGTGTTTAATCATTTGAAAGAATTTTGTAGTACTTTAAAAAAACTAAAAAAAAAAAATCGAATAGTCGATAGCAATCACAATCACATAAAATGCACACCGGGTTCTGTTAAGAAGAAAAAGATCACACCGGGTCCCTTCGGTTTTCTAACCTGTGGGGACGCCATTGCGAAGCCTGTTTTTCTAGAAAGGCGTTTATTACCTGAGATCAATCAGCTAGACAATGTCCGTATGCCTTGATGAAATACTATGATCCCAGTTTGTTTATTCACTTATTTCACATGTATTGTTCTCGGTGTAAAGGGTGACAACTTTTTCGATTTTTCTTCTTCTCACCGTCCGATCCTACTTCCGACACCTAATGTCGTCTTTGTAATCAATAGTTGGGTACAAATAAAATTATACATATGTCTGTCTATGTCTTTATCTGCATCTACACACACATACGTACCAATCATACGTACAAAATAAAGGATTAGGATAGGTGACCCTCCTGGATGTTTGTTAAATGTTTAACAAACATACTGTGAGGTTATCTTTACTCGTACGGATCGTGGTCTAGGACCAAAGATTATCATAAGAGGTTATTACCTTGGTCCCGAGGAACTTCATTACCGACTAAGACCCAGTCCCATCCCTTTTGTGTTCTACTCGGACAATACAGAACATCACGGTCTTTTATCTGTGTGAGTTTTTTCCCATCCCCGTACTGTTCTCCTGTGTCCCCCGTTGCCCTTCTACGCCCCGTCTTTCAAGGTTCGTCTCCTTCGGTGTACTTTTTATTAGTTTGGAAACTGAATACAAGTCTCGAGAGTCTATAACGGTATTAATTTCCTTGTCTTTTTTACAACCCTTTCCTTCAAGATGACTTTTCGATGGTTCAAACTTACAGTGAAGTGAGTAATTAGTACTACTCCTTCAGGTAATACTTCATGTAGGTATAACACATTTCTCTTTTGAACTTTGAATTAAACCGTCACAAATTACGAACTTCAACGTTTATTATTACTTTTAGTAATTTTGTAGTAGTGAGAAAGTTCACCAAATTTCACAGATATTTTAAGTGTAAACTTTTACCGTCTTGTTCGACTCGTACCACCGACTACGGACATTAGGGTCGTGACACCCTCCGGTACCGCCCCCTGACAGACTCGGGTCCTCAAGACTCTGGTCGGACCCTTTGTCTCACCCTGGCATAGAGATTTTTTTATTTAATTTTTAATCGACTCTCACCATCGTATGTGGACCGGACTCGGGTCCCTCCGTCTCCAACGTCACTCGGCTCTAGTACGGTAACGTGAGTCGGACCCGTCGTCGTCTCGTTCCGTGACAGAGTTTTTGTTTTGTTTTGTTTTGTTTTTTGGGTTTTTTGTTGTTTTTTTTTTCGTCTCATTTGTGTTAGGAAGTATGGTCTTTCAATAAAACAGACTTCGACAGGTGTCTTAGTATTTTATTCGGTCGTCTTTTTAGACTTCTCTTACAACCTCTTTGAGAGAATTGTCAGAAACTTTTACGAAAAATCACGGTCTCCTTTAGTCAAATGTAAGAATCTCTAGTCGACACTGGAGTTTTTCGACACAAATTACATGTTCAGTAGACCTGAATAATGTAAGTTACTCGAATTACAAAAGGAGATACAATAGTCACATAATTAAAGATGTGTTCTCGACCCGTAATATCCAATTCACCGTTACTTGATTCTCCCGTCTACCACCTTATGTTGACGGACCCAAGTTTAAGGAGTAGACGATGAATGATCGACACACTAGGACCCGTTTAATACACTGGAGAGACCTGGACGTGAAGAAGTAGACATTTCAACCCTGTTAATTTTTTTGGGTTTGTTGGATGGAATATCCCAATAGTATTCCTAAGTTTCCGCGATTCATAGTAAGGTAACGTATATCTTAAGTTATGTACAATCGATAGGAATTATTCAAAAAAAAAAAAAAAACGAATTGTACTTTTTACAAAACGAAGAAAAGTTCATAAAATTAACGAAAAATTGAAGGATAGTAAGATAGTAAATAGGTTGTTTATAAATAACTCGTGATGTTAAAAGGTCCGTGAGAACATCCACGACCCCTATATCGTCACTGGTCCTGACCGTTCCAGGACGTGAGTGCCTCGACTGTCGGATGATTCCCTCTGTCTGTCATTCATTCTTTCCTTTTCTAGTTAAATCATCTACGAAGATTCCCTTGTCGAGACGGTACTTACAGAAGTGTATGCGGTGTGTCTGTTCCGGTTGTCGTCAGACTGGGTAGAACCTCCTTACGGTACACTAGGAGGGTCCTTGTGACATTGTATTGGTCAGAACCCTTCTTCGACAGGGTTCCGGTAAACAGTGGGTGGAGGGATACAACACCCTCGACGGTATTCCGTCAAAGAGTAGACGGAGGGACCAAGACTATTCTGTACCCTGAAAGTTGTAACGGAGGAGTGAATCCCCTCTCGACGTTCCAATATGTTAGTAAATCGATCTCAGACTTCGACTGAGGAGGTCCTGTATCGTTGGGTGGTGAACACCCATTTAATATATTGTACAATAACCCAATATGCTGCGGTTTGACGGATAGTGGCCGGTAAAAAATGGACGTTTTTACCATTAAAGTATACCAAGTTGAATGATCTTCCACCATTCACGTTGACTTTTTTTTTCTCATTTCTCCAAGTCGTCACCCTTCGACCTACGTCATAAGTTCTCCCATCGGTTCACCTGGAGTCGCCCGACTGTAAAATCCCCTTCTTCCCCTAAGTCCTCAAGACCTATAACGTGAGTGTACACCATTGTAGATGGAGTTGGAATGTACCCATACTTCTAGTTTACTCTATTGTCTTCATTTTTACAAAACATTTGATTCTTCAAGATCCTGATATCTTTTAATAAATCAAACTCAGAGGATGAAACAACGACCCTTAATGTCGTTTGAGAAAAAAAACTCTGTCCCAGAGTGAGACAGTAGGTCCGACCTCACATCACCGTGACAGTTCCGAGTGACGTCGGAAGTGGAGGGTTCGAGTTCGTTAGGAGGGTGGAGTCGGAGGGTTCATCGACCCTGATGTCAACACGCGGTGGTGTGGGTCGCAAAAAAAAAAAAAAACATAAAAACATCTCTACCGCAAAACGGTACAACGGGTCCGACCAGAACTTGAGGACTCGAGTTCACTAGGGGGTGGGACCCGAGGGTTTTCACGACCCTGATGTCCATGCTCGGTGACACGGGCCGGATGTCGTTTGAAAAATTCCTTGTGCACATTCGATCTACCGAGGATTCAAACTATCAAGTATGGAGTGCACCTCGTCTATTCGTTAATTCTCAAAACCGAATTTTGAAAAGAGGATAAGGGTCTTTTGTTTTCCACAACAACAGTAACAAGAATCAGTTATTTCGTGATAGATGTGTTTCTTCCATTATCCTGTATAGACTCTTGTTAGACAACTCTACATCGACTCTAATGTTAGACTTTTTGACTTGTCTTAAGGTTTTCTTTCGGCACAATAAAATCGTATCATTTTACATTATATTTCACATGGTACACAGACTTTAAATTACAGAGACTTCATCGATCCTTAAAAACATCGAGGCGGTTGGGTAAGATGGTGTATTAGTAACTCTAATGTTAATTTGATCGATGATTTTGAATTGTTTGTTCCTTTTACCTTGGTTGTCTTTTGATTTGATCCAATTAAACATCTCTTTACTATTGATACGTATCCAAAAAAATTTCTCTGTCCTGAATAAAATTCCTAAAAATTTAACTTAAGTATTTCGTCAATTTAAAAACCCTTAAATAACTAAACGTAAATTTTCCCTTGACGACTGTTTCTAAGTGACCATTATTAAACTTGTTCAACCTTTTATGTCAGTTGTAATGACTTTGTGATGATTTTATTAAGGTCCTGTCTTGTTTTGAAGAATCTACGACAGAAACTACACTTTTAACTGACGAAGAATGAAAAGATTGTGTGCCACCATATTAATTGTTATAAGTTAGTGAAGATAAGAAAGGACGTATATATTTTTAATTTTATGGTTAATTTTTTGATTATATAGAAGAGAAATAAAGAATGTCTATACTCAAGTTACAAAGTGAGTTATCACGACACCAAATTCTCTTAAAAAAGTAAATGTTCAATTTGTTGTTAGGCGGGTTTCCCTTGACTATCAGATATCCGAGTATCACGTTTATTTGTCAAATCCTTACGTCGTTGACTGTAAAGATTTCATGTTTTGTCTATTTTAAGAATCTTCTATGTACGTTTTTCGAGATGATTCGTCTACCGGTGTCTTGATCTTGTAACTATTAAAATGACCGCTACAGTTATCCTGAGGTCTACAAAGGTTTGAGTTGAACTTGAGAGTAGAATCCGAAACATAAAACGAAAAGGTCAAAGTGATTACTGTGTTTGTACGATATTTTTTTTTAGGTCTTTAAGTGTAAATTTTTCATATAAGACTTTACTTTCCGTTCTTATCGTAAAATGTATATTCTTGTGATAATCAACAGTCCCAAGAATGATTTGTCTCTATCATGATGACATAAAATCTAGTCATTGAAAACCCCTCACATAGAAAACTTTTGTTTCGTCATCAGATAGTGTAATCAAATTAAACAAAGAACAAAAACAAAAAAAAAAACTCTGCCTCAGAACGAGACAGTGGGTCTGACCTCACGTCACCGTGCTAGAGACGAGTGACGTTCGAGACGGAGGGCCCAAGTGCGGTAAGAGGACGGAGTCGGAGGGCTCATCGACTCTGATATCCGCGGGCGGTGGTGGGGTCGATTAAAAAAGATAAAAAATCATCTCTGCCCCAAAGTGGCACAATCGGTCCTACCAGAGCTAGAGGACTGGAACACTAGGCGGGCGGAGTCGGAGGGTTTCACGACCCTAATGTCCGCACTCGGTGGCGCGGGTCAGACAAAGAACAGAATTATGCATCAAAAAACAAAAAACAAAACAAAACTCTGTCTCAGAACGAGACAGTGGGTCCGACCTCACGTCACCGCACTACAACCGAGTGACATCGGAGACGGAGGGCCCAAGGTCACTAAGAGGACGGAGTCGGAGGGTCCATCGACCCAATGTCCGTGTGTGGTGATGCGGACCGATTAAAAACATAAAAATCATTTCCACCCCAAAGTAGTACAAACGGTCCGACCAGAGCTTGAGGACTGGAGTTCACTAGACAGGCCGAACCGGAGGGTTTCACGATCCTAATGTCCACACTCGGTGGCGTTGGTCGGAGTTATACATCAAAACTTTCTGTTTAGTTCCTCTATTAAAGTTCGTATAGTTTCACCCTCCGGTCACATGCACCGTTTTTTTCTACCTCATTTTTTGGACGAAATCCATCACATGACAACGTCAGAAGGATTTAGAAGGAGTTGGTACAAGTATTTGTGTAGGTACCCTGAAGACGGAGGTCTCATTCTCCGTCCATAAGTTTCCTGTCACTTAATTTTCTGATTTGAGCTAGTAAATAAAGAATGAATACTGGTGTAAATAGTAGACTTTATTATTACGTTGTTAATAACATATAATTTCGACAAGTTGATAAAGTCGGTTGTTCTTCACAGTGGGATCGGACCGGTCCAAGGTCAAGATTCCTGCAGACATGATCTGATGTCGAAATACACTGATTACCCTTGGTAGTCAGACAAGTTTAATACTCCACGACCTTCCTCTTTTGTTAAGAGAAAGGATTTAAAAATACGCACAAAACTTTTTACTCACTCTTTTTCTTCGTTAATGAATGTAAGTTTAGGGACTTCATAAGTAATATCAGTTCCCGTATAGGATGTTGTTTGAACAGACCTTAAAGTTTAGGTTGTTGATTTTTCTTAGTATTAAGTAGTAAATCTATTTCTTTTGTAGTGAAAATTTAGATTATGACCGTTTACACGGAGAGATGTTTATAAGAGATTCGTTAATATTCGGTAAAGTGTATTTTGAGAAAATCCAATTTCTACCAATTTACTAACTGTTTTTTTCATTAAGTGAATGTCAGACCGAATATAGGTTGTGAAGCACCCCAGGAAAAGTGGTCGTTCGACAATTAATGTTTTACACTGTATATTGTATGTCTCTCTGATGTCCCGTAATGTTTTCTCTTCTGACTGCAAAGATTTGTGACAAAGTAAAGTAGGCACGACTCACATGGTACCAGTGAAAATTGTGTGGGTTCCTTTCTGATACTTTACCTCTCGATTTAATACCCCTAATGATCCTTCCCCGTCGTTACTCAACTGTGATGTCTGTTCCGTGAACCAACTAGTGGACCTTGGACTTCCTGTCAAGACTCTGGACGTGGGACTGATGGGTACACAGGTAACTTCCCCTCGATTATTCCTCCTAATTACCCATGTCTCACAGTTACTCGTTTCTACTTTTCCCGAGAGTCAGATCTTTGGAACCTTTATGTTAGGGATTTGATATTTTCCCACACCCTCTCCACTCGTAGTGGAAAATAGTGTTGTAAGAAAAAAAAAAAAAAATCTGCCTTAGAGCGAGACAACGGGTCCGACCTCACGTCACCGCGCTAGAGGCGAGTGACGTTCGAGACGGAGGACCCAAGTGCGGTAAGAGGGCGGAGTCGGAGGACTCATCGACCCTGATGTCCGTGGGCGGTCGTGAGGGCCGATTAAAAAAAAACATAAATCATCTCTACCCCAAAATGACACAATCGGTCCTACCAGAACTAGAGGACTGGAGCACTAGGCGGGTGGAGCCAGAGGGTTTCACGACTTTAATGTCCGCATTCGGTGGCGCGGACCGGTGTTGTAAGAAAAGAAAAGAAAAGAAAAAAAACTCTACCTCAAAACGAGAACAACGGGTCCGACCTCACGTTACCGAGCGGGTTGAGTGGTGTTGGAGACGGAGGGTCCAAGTTCGCTAAGAGGACGGAGTCGGACGGCTCATCGACCCTGATGTCCGTACACGGTGGTGCGGGCCGATTAAAACATAAAAAAAATCATCTCTGTCCCAAAGAGGTACAACCAGTCCGACCAGAGCTTGAGGGTTGGAGTCCACTAGGCAGGTGGAGCCGGAGGGTTTCACGACCCTAGTGTCCGCACTCGGTGACGCGGGCCGGAGTGTTGTAAGAAAAAAAATTTCTCTACTCAGAGCGAGACACCGGGTCCGACGTCACGTCACCACATTAGTGTCAAGTGACGTCGGAACTGAAGAACCCGAGATCGCTAGGAGGGGGGAGTCGGAAGGCTCATCGACCCTGATGTCTACACATGGTGAAGCGGGACCGACGTAGTGTTGAAAATTATTGACCGAATGTTTCTCCTTGAAATCCCATTTTGTTGATCACACGGTTTTCTTGGTCATAAATAAAAACCTTGTTTTCGACCTCCACCATATTCAGTTGAGATGGTTTTCGATTAAAATATTGGGTTTACGACGGACAACTTTTTATAAGTCGGTAAATTTTTTTTGATGTCTTCGACGAAACTTTCGGAAATGTCTACAATTTCCGTCAGAGTTCTTTTGAATACGAAAGTATGGAAGGATCTATTTATATATACAAATTTCTCGACCTTTCCCGGGTTTCACTAGAGTTGGACCTAACGTGTAGTCTTAGTGGACCCTCGAAATTTTTTGGTCTTGAGTGGATGAGCCCGGTGTCGGGACTGGTTAATGTAGTCTTAACGACCTCTACTCTGTGTCCGTCTCCAATAGGACCAAAAAATTGAGAGTCCACTAAGGTTACACGTCGGATTCATCTATTGGTGACTGGATTCGGCCTCTGAGGTTCCCTAGTAGATTAATACAGGGAGTACTGAGAAGGTTATTTACCTCTCTCCTCTGTGAAGTTAAGATAAAGGTAAATCTTTCTTGTATTGTTCGGTTAGTGTCGTTTTTGGGAAGAGGGATGGACTTGAGTCCTTACGAGGTCTTTTCCATAGTGATTTGAGTCACGTTAGACATAATCCTCAAGTTCTCTTGAGTCGTGAAGTATACGGATCTCTAGACTTACAAATTATTTCGAGGTAGAGATTCCGTACTGATCTCAACGTAGACTTCGTAAAAGGTATGACATTTACCCATTGGCAAGAATTCTTCTATATACATTTACCGGTTATTCGTCTACTTTTGTACAAGTTGTAGTAGTCGTAGTCTCTTTGTGTTTAGTTTTGGTGTTACTCTATGGTGTAGTATCGGTGATCCTACCGATGTTATTTTTCCTGTCATTGTTCACAACAGTTCCTACACCTCTATAACCTTGGGAGTATACAATGACCACATTTTGTCATGTATATGGAACAATTTATCAGCCCGTTAAGGAGTTTTACAATTTGTGTCTCAATGATATACTGGATCGTTGATATATGAGTTCTCTGGACTTTTGTCCATAAGTATGAACATGTGTTTGTAAGTTTAGTTGTAATAAGTATTTTCGGTTGTCCATCTTTGAGTTTACAAGTGGTTGTCTACCTATTCGTTTTACACTATATAAACATGTTACTTTATAATAAGTCGGTTTTGTTCCCTACTTCATGACTATGTACGGGGTTGGATCTACTTGGAACTTTTGTGATACGATTCACTTTCTTCTGTCCTATAACGTACTCAGGTAAATATACCTTACAGGTATTATGTGTTTAGACATGCCTGAAAGACATCTTTCATCTAATCATCAACGGTCCCCGACCCTCTTCCCTCTTACTGACGATTACCCATGTTCCAAAGAAACCCAAGGTTTTACTTTATCACCATCGTCTACGTGTTGAGACTTATATAGTTTTTGGTGACCTAACATGTTGAAATTTTCTCACTTAAAATACCATGCACTGAGTCTAGAGGTATTTTTTCCTCATACAAATGTCAAGGTCTTGGTCGATGTATATATTACACTTTTTATAATGATAGAAGGGATGTAAGATTTTGCGTTAATTCGTCGACGAGTGATGTTACTCTAGTTAGTGTAATATTGGTTGTCACTTTGTCGCGAAACGTCAATTTTTCTAAAAGTTTATATAATAGAGGAACTGAGTATATCAAAGGGACTCTTTTTCTACAATTATTAGTAAGGGGAAATTTCTACTCATTTATGTAAGTCTCTCTAATTTATACCTTATCAGCGAGTCTAATTCACCGTCACTTTACGCTCTGATTTGAGGGTTCAGGTACACAAAGAGTGAAATGACGAGACGGATCTTGTACTTTTGACCTTGACCCACCCTTTTTGGAATCTTCAGTAGATCCGGTACGTAAGAAAAAAAAAAAAAAAAAAAGACTCTGTCCCAGAGTGAGACAGTGGGTCCGACCTCACGTCACCACACTAGTGTCATCCGGTGAATATGAGTTGTCTCCGCTATAGTGGAGGTTCCTTCGGTTTTGATTAAGAGTCGTCCCTCTCACCTTTATAATCTGTAATGTTCTAAACACTGGGAGGTTTTGAGTTAGGATGGACTTTTAGAATAAGGAATCACAAATTAAAGACTCATAGTATATTCGTCGTGACTGCACCCCAAGTTTCTTCTATGTACTTTACATACGTTCTAGCCACGATGTTTTGATACCACTTATCTACTGAACCCAGTTCTTTACTGGGTTCATAACAAACTCGTACAGGATGGACACCGTTGTGTTTTAGAGAGCGAGTGCTTGGTCAGATAGAGTTAAGGTGTCGTATATGGTCCTTTCTTGTTGTTTTCTTATGGGTCTCCTAATTTCAGATACGGTGTCATCCAACTGTAAATTTTGGGATTTCTCGTACATCTTTTTATTCGTTCACGTGACTAATCAAAGATAAACCAACCACGTTTTCACTAACGTCAAAAACGGTAAAGTATCCTATGATCAATCACAGGATATTGCATAGTGAATATATGAGAGTATCATGGACAGGGTTTAGATAAATTTTCTTTTTGAGTGACTATTTGTGAACTTGACCTATAATCTTTTCGGGTATGTCAGTTTGACGACTGTATACTGAGTGATCTTCCGAATGAGACTAAGTTTCTACGAGCTGTCTATGGCACTAAAAAAGTTTTCCCGAATATTTTTGGACAATTAGTGAATCCTTTTTCGTCTTCAATCTTGTAATGGACTGGGGATGTATTTTTGACGTCTGACTAGTCTCTGAATTACAAAAATTACTTTAATATTTTCCTTTTCTTTTTGTATAAGAATTTACAAACAAACTACAGTGAGATAATTTTTGAATTCCATCGTTTTCGTATTTGACACTCGGTCCAAGGGACCCAAGTTTAGAGTAGAGATATCGCCTGATCGAGACATGGAAACCTGTTAAGGGATACGGAGTCATTGGAATAGACTTTTCACCCTTATTATTACGGTGGGGTCTCAACAACTCTCTACTTTGCTTTTACTCTTTATTTGTGTCCATCTTGATATTTTCGTTTTCATTTTGTCGTATCCATTCCACTCCTCCACTCCGGCTGAATTATTTTTTCCTTCGTCCGTAATATTTTAAAGTGATGTCTGTGTTTCTTCTACGTCGTAAGTAGTGAGTTAAGGTCCTCCAGGTCTAGAAGTCCCGGGTGGGGAAGGATAGTGAAGGAGTGGGCGAAACCTTAGGAATAAGAATTAAAACGTTCCCCCGGGTTTTAGGAGACGGTACGATAAGTCCTGTTTGACTATATTAATCGTACGACTTTTTGGTTTACAATTATAATCCGTTCCTTCACTGACATTAATACTCGAAATAATTGTGTACTGTTTTAATAAATTTTCCTAATATAGAATTCAGAATATACTCTAATGTAATGAAAAGCTTCTATTTTACTGTCAACTTTTGTAAATAGGAATTTTTCTTCGTTAGTGAATTAGGGGGAAGTTTACTCCTTTTATAAGACACAGTTTTACAGTATGTATGGAACGCTGGAACTGGTAGAAACCTAATATGACGGACTGGTTCCTTTCGTTTCAGACGTAACAAAACGGTCACAGTTAATATAGGAAAGTTTTTTCTTCTGTAACGTATCGAAATTTAAGTCTCAGTGTTATATTTCATGGTTTTGGGGGTACATATTGACGTTATGACAGTAAGAAAAGTCGTGTCATTAAGAGTGGTTTTAGATGTACCTCTATAAGACCTTAGATATAGTAGACCGGGAGTCGTTCGTCATTCTTACGGTCGGGGGTCCTGACCTAAAACATCCACGTCCTAGTTACTGTCGTTTAAACTTATATATGTACGTGTAAAATAATCCCTCAATACTACAACAGGAAGTAATATTTTTCATAAAATCTTAAAAAGGGTATTTAAGTTCTATCTCTGAGAGAGGAGGGTTGAGAGGTTATATCCACCGATTGTCTGATGTGAGCTCTTTGTACGAAATATGATAAAAATTTCCGTGGGTTTAATTATTGCGATATTTTACTGAAATGTATTTTCACTTAGAGTCGATAAATCAGTTTTCATCCTGAGATTTGTTTGGGTAGAAACAATCCCTTTTATAAAAAATTTGGTATTGGGATTACGAAAAGTTATTTTTATGAGAAATTTTTACCTTATTTCGTCACACTCGGTAGTCTTTGTAGTACCGACCTCTGAACACTTTTTACGTCTAAAGACCCGACACCATCCGTCTTAAGACTACCGAGAGTTTTAAGGACGGAGGAAATCCCTATTTTCTGAAATTCTGAAAAATTGTTTTTTCTTTTTCTTTTTTTTTTAAGGACGGAGGACCACATGTGTGTGTCTTCCCAAGGGAGGGGAACTTACACTGGTCCTAGACACTTTTATTGCCCTATCGGCGAGGACACTAATCCAATACACCATCTGATCTCGTTCTAAGAGGACGACCAAAACTTCTTCAGTCGACGGTACAACACTCTGACAGTACCCGATCCCGTACTCGGAAATTTATAGACCCTCGTTGGGGACCGGTCGTCGGTCACTCTTTTGCCCGGGAGTCAGGATGTTAGTGTTCCTTGATTTAAGACGGTTGTTGGACTTCCTTGAAACTTCTCCTAGTACTCAGGGAACTAAGTCGAACTACTCGGGGACTCGTCTCCTATGTCGATTGAACATGATCCCTTCATATTTTTTGTACGTACCCTTACTATATATAGTTGAAATTCCTATTAACAGTATGAAGACCCTTACTTCCCTTTCTTTACCCCGAAATCAACATAATACTAGAAATTAAAGAGTTTTTTTTATTCTAGTCTTCGTTTATACCGTTTTACAATTATGAAAACACCCATGCATCCATAAGTCGTATGGGAAAAAAGACTCAAGTTTTATAAAATATTAATTTTACTTTACGTCCGGTCCGTGTCACCGAGTACGGATATTATGGTCGTGAAACGCTCCGGCTCCACCCTCCTACCGAACTCCGGTCTGGTCGGACCGGTTGTACCGTTTTGGGGTAGAGATGAATTTTTTTTTTTTTTGATATATATATATATACACACACACACACATATATATATATACATATATATAAATATATACACACATATATATATATACATATATATAAATATATACACACACATATATATATATATGTGTGTGTGTGTATATATGTATGTATGTATGTGTGTGTGTGTGTGTGTTAATCGGTCCGTACCACCGCGTGTGGACATCAGGGTCGATGAACCCTCCGACTCTGTACTCTTAACGAACTTGGACCCTCCGTCTCATCAATCACTCGACTCTAGTATGGTGACGTGAGGTCGGACCACTGTCTCACTCTGAGACAGAATTTTTTTTATTTTTAATTTTAATTTACGTTTTCCAGGTTCACTTAACTTCTCCTTTCCCCATAGTTCCTTCCAAAACACCTCCACTGCAAACTCGACCCAGAATTTACTGAATTTGTACCCTATTCTTCCCTCCCTTATTCCTGTAAAGTCCATGCTCTTTATTCCTCGTTTGTCACCTTTGTTGGATTGCAGACAGTTGGTCACTTACCTATTGTTTTTACATTAAGTCTACCATAGGTTGAATGCTACCAAGTTGTACTCTAAAAAGACTGAAATCCTATCTAAATAGTTTCATCATTTAGGTAAAAGTTGAATACTATAAAAGTTGAAGTCTACCCAAATAGTCCTGTGTCAACTCCTTGTGGACAGATAGGTATGTTAAACCGTTATTTTTCCTTTACTCACGTCTATATGAGGTGTTGTACTTACTTGGAACTTTTGTAATTCACTCTCTTCGGTCTATGTTTTCCGGTGTATAACATACTAAGATAAATATGTTTTACAGGTCTTATCCGTTTAGAATATCTGTCGTTCATCCATCTACTAGTCAAACGATCCACGACCCCCTTCCCCTTTACCCCTCACTACCGATTCCCCTAACCCAAAGAAACACCCCGTTACTTTTACAAAATTTTAACTCGCACTATTACTAACGTGTTACGACGTATATATATATTAGATATCTAATATATATATATTTCTCTCCGACAATCTGTCACTATTCACTATATATATATATATATGTATCTCTCTCTCTCTCTCTCTCTCTCTCCGACAATCACTATTCACTAGTCCTTTTATTTTCATAACTCCTCCTTATGCTTCAACTGCCACACTTTTGTACTCTAAAATATATCCTACCGGTCCCTTCCGGAATTACTCTTTCACTGAATACTCATTTTTGTTCCCTAGGATTTGGAATCGTACGTAGTCTTAGTGAGCCTTTGAACAATTTCGTATCGAACGACCCGGAGTAGTGTCTATAAAACTAAGCCATCCAAGAACAGACTATAATTATGAAAACCAGATCCCTTGGTGTAAAACTCTTGGTGACTCGATTTCCTTCATTTCCAAAGGGAATCAAATGATCGACCATTGGGATCCTTTGACGAATCGGAGAGCCACGATTCTATGTTTTATGAAATCGTGTATTATTGTGTACCTTTTATCAGATATTTAATATTTATAATAAAAAATACATGGTTTATAATGTATTCTGTTTTAGATTCGTTCTATATATATATATATGTATTTTATATTCTATATATACATATATAATATATATCTATTTATCTCTCTCTCTCAATACAAATCTTTCTTTTATGAAGTTTGATTTTTTTCTCTCCATCCTTCATATGGTAAGGTAATAACCATTTTTGTTTAATGATTCATCAGAAATGTTTTTTGGTTAGAGTGAGGAAATCTTGTGTTCGGGTGGTAATTTTGACTACGTCTCCTTAAAGAGAGGGACCGAATGGAAATCCTACCACGTATGATTCAATCTTTTCAGTATTTACAATATAATTTTCATTTACACTTGAATGAAGGTGTTAGTTCTGTAAGATCTTCTTTTTCTCTTTACTTTTAGTCATGTTACTTATTTTGCCATAAAGGTTAATATTCAGTTTAGTGTAGTATTGTTGGGATTCCTTAATAGGTTTGAGAACAAAAATCTACGAAATAATATAGTTTGAGAGGAAATTTGTTCACCGGGTAGACGACCCTAAACCTTCGGACATTATGACTTTAAAAGTAGTATTACCTTTAAAATTTTTGTCTTAAACTGGGTGGACAAAAATTTTGTGAAAGTAATGAATTGTTCTCCAGATTAGAACCCGTTCAGAACTTTAAAGAGACCGGAATCAAAGGGTACACAATTTACTTTGAACTTCGTCAACCAGAGAATATCAGAGGACTGAGATTGTAAGATTCTTAATATAAACATGTTATTGAGTTTTTAGTGTATTAAATTAAATGGTATACCTGAGGTTTTATATAAAAGAGTAATCCGATTTGAACTAGACGTAAAAGACCTACACAGGTATAAGAACCTGATGTGATTTTGTACTATGGTTACGAAGGAGAGTGGTATTTGGGAGTGAAGCGAAAGATGTAAATTCTTAAAATATCGACCTTCTCAGGAATTGTCTTTTATGGTAGATTATTAATGGGGAGTTTTAGCTCTTTCAGGATAGACAAGAATACGATCAATATTCTTACTCCGTCGTAAAGTGTATTACCAATATTTGTGACGGTGTTCTTCTAAGTACTACACAACAAATAGACATCGAGAGTAGTATGAGACAGTATATTGATATCGTAATTCTAAAATTACAAGATATATAAGAAGATTCTGTCACAAATGGTCTCATTCCGTGTTTTCTAGGTGACCAAACGTTCTTTCTAATCTTGAAAATTTAAAAAATGGAGTGGAACAAATTAGATATAAAAACATACATAAAACATTGTATATATAATAATAATGGTATTTAGTATATATTAAATTTTACGTATATAATCCCCATTTACGAGTCCTTTGAAAAATATTTAACCCGTACGTTTATGTTCAAACTTCTGAGTGACAAGATCCATAATTTTCATTTCAATATTGGTTCATTTCGAAGGTGGAAAAGTACAGAGTTTCGTCAAATAACAACCTCCATTCTAGAGAATCTTCGGATTTGTCCAGGTTCATGTCTTACTTCATTCCGATCGGGTATTGAACACCGTTCGTTAAGTATGATAAAGAGAGTACGACTCGAGAGGAGTCACTTCGTCGATGATATCTGTTGACGTCGGATAACCATCGGATAAAATGTCCGTCCTTTTTTTAATGAAAAATAAGTTTCACCTTGAGTCCTGTACCCCTCTTTTACTTATGTTTTTTATCCCAGTTAGGTTTCCGTGTGTCGTTTACTCATTGTGTCAATACAAAAAAAGGGTAAACATACTCCAGGGTCATTTAAGATTCATTTGACGTTTAAATTATTATGTGATTTTTTCGGTACGTTAACAAGTTTACTTAGGGTCGTACCATGTTGCTCATGTCTGTGATCTCAGATTTTTTGTTTTCTTACGGTAATAACTCAAAAACTTAATATAGTTCATCAATGTAGAGATGAATTATTTACTCTTTTTGCTCCTATTCTCCGGTAAACTATTTTACTTTTATCGGTTCTTCACCATAATCTCTGAACTTATGTCCATAAGCCCAGGTTTCAAGTAGACGAGTTTATGATTGACCCCTTTTCTCCCTTTTTATAAATATATGTATATATAGACGTGTGTTTTTATGGGGGTTTTCTGTTTTACTCCGGTCCGTCCCACCGAGTGTGGGCATTAGGGCCATGAAACCCTCCGACTCCGTCCACCTATGGACTCTAGTCCTCAACCTCTAGTCGGACCAGTTGTACCACTTTGGGACAGAGATGATTTCTATTTTTTTAATCGGTCCGTACCACCGCACGCGGACATTAGGGTCGATGAACCCTCAGACTCCGTCCTCTTAGTGAACTTGACCCTTCCCCTCCAACGTCACTCGGTTCTAGCATGATGACGTGAGGTCGGACCCGTCGTCTCACTCTGAGGTAGTGTTTTTATTTATTTATTTATTTTATGTTACTTTGTCTTTCAAGTTTATTAGGGTATTAGAATGGTGGTTCTTTATTGAAAGTGAGCAATATGAATAACTAAAAAGGTATTATTTACATGAAATGACACTGATAGTACTTTTCTTTCAATAAAATCTTTGTCTCTTGACAAAGTCTAGTTTAGATACATCATCTTGTCTCGGTAATCCACCCTTTCTGCTCTAGTTTGATTTAGAGTCTTCCGGATTTTCCGATCCAGGTAAGGTCGTGATTTTTGACTGGTCTGTTCATTACCGAAGTTGTCGAAGATTTATACCTGTTTCGTACGACTTTCCCTTCCTGTCCAGATTGTCACCATATACTTTACTTGTCCTCCCCGTTTCGAGTAAAGAGGAGACTTCAAAAGGTTTCTACGACTCCTCCTGTAATCAAACTGTACTGGGACTATACCCTGTTCTATTAAAGTGTCTTCAAAATGTACAATTTCAAAAGAATATCTATGAGTAAGTTCATTCGTTACTTGTGATTTTAGATTTCTTTCTTTTCTCGAAATCTCAGTCCAGACATAAGTTTAAGTTCGAGATGGTGAATGACCAAGACACTGAAACCCGTTCAGAAAATTGGAATAATTCAGAATTAAAGGACTAAACATTTTACCCCTATAGCAGAGGGAGTGTCCTAACAACACTTTGAAAATACTCTAATTACGGAAATATAAACCGTATCACATTCATTTGTTATTGACCGTCGAAGTTTTTTTTTTTCGTCATCGTAAGGTAGTAAATAATAACCAATGAGAGTTTTTCAAAAAGTTACATGATCTTCTATTTATAAGTTTATGGAATTATAGAGGTAATAAAAGTCCATTTGTCGTACGAGGACTTGTTGGTTACCCAGTTGTTTATTTAATTTTCCCTTTAGATTTTTGTAGAACTATAATTTGATGTACCTTCGTGTTATATGGTTTTGGTTACCAAGTGTGATCCTCTTAAAATTCCATGTTCTTTTGAGAAACTCTAAAGAATTTTATTATCATACAGACTTAAATAACTCACTAAATGGTCTTTGACAACATTCTCGAGATGAACGTAATATCGTGAATTAGGAGAATTGAGATACCGACGATAATAGTTGGAGTGGGATTAGTGTATACCCTGTGTCTCTCCAATTCATTGAACGGGTTCCAGTCTCAATCCTTCATGATTCGGTACGAAACTTAGTCAACAGTCCGAGGCCTTGAGTGTGAAAGTCGGTGATGTATTATGACGAAACGATAGAAAATCCTTTGATACACTCAGATGGAGTGTATCTGAGTGTATCCAAACAAAAAAAAAAAAAAAATTTCCGATAGAAAAGGGGGTAGTTACAAAAAACTTCCTAGGGTTTAATCTCAGGGTGTCTCCGTCTGTCGTCATGAACTGTTATACCTGTAAATTCCAATTACAACCTAAGATGACAGAAAAATGATGTACTGGATCCCTTGCTATTAATTGGATCTGACGAAGGTTCCCAATTTATTGGGTAAATCAATATGATACATTTAATAGAGAATCACTAACTAACTTTCGTGTGACAATGATTAACTGAGCCATACTTCACGAAAAAAAAGAAGGGAAAGTTCTATGTATGGAAAGGTCAATTTCAACTCTCTAGTAGAGGTGGTTAATGAAAATACAGGGGACAACTGACCAGTAAGATCAATTTTTTTTTTTTTTGATATATATATATATAGATGTGTGTGTATACATATACATATAGGAATACATGTGTGTGTTTGAAGTTTAATTTACTCTTGATCTTCTAAACTCTTCAATCGATCGATTATAGGTATCGTAATACTATAAGATTTACTATACTTAATATTCTTAATCCAAAGGACTTTACTTACTGATCTTTTGAAAGTTCATCTCTAATCATTTTTAATTTTTCAGGATTAGCCGGTAATGACTAAACTACAAAAATTCTCAGGATTTTTTACCCAATGTAGGTAAAAATTCACCCATCATAATATTGTCGGTGGGTAGAAGTTAGTGTCACTAAAGACTTAACACTCCCTTCAATAATCGTACTGTCCACAGACCAAGACCGGGACATGCTAAGGGTACTCAGTTCGTTTAACATTCCCGACCAGATATAGTGTGGGTTGGGGTTCCTATACAGGGAGTTTTCAGATCGGGTCCGGGGCAGTAGAAGTCGTAGTAGACCCTTTGGTCCAGACTAATCATCAGGAAATTCCTTATGGAGAATCCGAGGGTAAAATGACGATAGTGTCTTAGGTTATTTTGGGAATGTCCTCTAAGTTACCCTTTACGAGTTGTGGGTGACATCAACCACCACTGTTACTGGTATTAAACCGACACGACCTAAGTCCTGTCTTTTAAACCCACTTTCTCGTCCACTTGTTTTCTCGAAGCTGAACGGGATCGTCTCTCGTTCGGTATGGTATGGTGTTTCGGTGTCGTTAATGTTGCCACGTCATGGTCGTGTCATTTACTTGTTTCATCTCGGGTCTTTGTCTGGGTCTTGATATACTCCTAAATCATATGTTATTTCTACCATAAAGCTCAGTCATCCCTTTTCTACTTAATAAGTTATTTACTACAAACCGGTTGATCATTGGGTAAACCCTTTTTTATTTTCATACCAGGGATGGAGTGTCGTATGTGTTTTTATTTAAGGTCTGCCTAATTTTAGATTTACATTTTTTATTTCGGTATTCACCTGACCTTCTTTTATCTCTTAAAAAAAATTGTAGGCATCTTTCCCATTTTTGGGTCCGTACTGTACTTGGTTTTGACTTCTCCAAGACATTGTTTATGGGGGAAAATATATAACCCGAGGTTGTTATTCTTGGGTATCCTTTTACCTCTTACTTGTGTTTATCTGTTAAATATCTTCTCTTCCAATATTCCACATTTTAATATAGATAGACTCTTTGTTTGTGATTTTGTTACACTAAGATGACAAGAGGGTGGGTATGACCGTTTTGAATTCGGACTATTATACGACTCCCCTTTATTCGTGAGAACAACCACTCTCATAATTAACCGTATCGAAGAAAACTTTTACTGTATCGTTATGGACAATTTTAACGTTTGTACGTACAGTGAATTAGGTCATTAGGGTGAAGACCCTTAGTTACGATGTTTTTGTGACTGTTCATATGTTTCTATGTAAGTTCTCACAAGTGACCCGGCCCACGCCACCGAAGTACGGACATTAGGGTCCCTCCGTCTCCGTTCTGCTAGCGAACTGGGGTCCTCAAGTTCCGGTCGGGCTCTTTGTGTCGTTCTGGGACAGAGAGAAAAAAAATAAATTTTTTATTTACAAGTGACATAGTCAACAAGTGTTTTTGTTTGGTTGTACAGGTAATTGTCCCTTGGTAAATTTAATTAGTTCAAGTAGATGTGTTACATTATGGTACGTTGATAATTTTTCGTGGACTATTAGGTTTCGTGTGACTCTGTCTTATTACGATAATTTTTGTGGTTCATCACCTTGTGACACAACGGATACTGTGGTAAAAATAAGTTGTAAATTTGTTTAAACATTGTCGTTAATGTACTCATCACTGTTACCGCAAATACTCTGAAAAGTGAAAATACACGAAGATAAAAACAATACGAAGATATATATGTAGGTAAATAATACCTCACAATGAAAGTTTTTAGTGTTTACCCGGTCATAATAAACCACAACGTTCCACTCGTATACTGAAGACTATAGTTGGAAACGTATAATGAAGAGTTAAATCCCTTTAATGTCTGTAGGGAATAAGATTGATTGAATTTTGGGTCGTAAAGTTTGTATGTCTTAACTACCCCTTTTTTTTCTTTCTTCTTTCTTTCTTTTCCGTTGTTCGAAGTCTACTGTCACTGAGTGTAGTTTAATAAATATTTTAGACAATTTATCACGGTAGAAGACCTCTATGGACCATAATGTCAGGTTGAGGTCAACTACAGAAATGTCTCTGTTCTCCTTATTTCCTTTTTTATAAGTTCTTGACTTTTCATACCTCAGTACCTTTTTAACGACACTAGGTTTCCGATGCCACTATCCTGTTCTTTGTTCTCTTGAGGTTCGTCATTCTGTGACGACAAGATAATCGTAGGTTTGGAGGTATGAGGACAAACGGGGTTCCGAAAAAATTTTTTATCTCTGTCCTAGAGTGATAAAACGAGTCCGACCAGAACTTGAGGACCTGAGTTCGCTAGGAGGACGGAGCCGGAGGATTTCACGGCTCTAATGTCCGAACTCAGTGGTATGGACCGATAAATAAAAAAGAATTGAGAGAACGGACCGGATATCGGTGGTACCTTCGATTATTTCTTATAATTAAATTCTCATTACCATATCAAGTGATGTAACCTTATGTCCATATTCACGGATGTAACATGTACTTACCGTATGTACCTAGTTAATGGGGTGGACCCACCGGTTTCCTTGACGCGCTTGGAGGGAGGAACCGACAGACCTTGTTCGAAGGGTGATCTAGGGAAATGACTCACGGAGGGAGTAGAAATTAATACCAATTCAGATCCTATTGTCCTGACCGTTTCCACTCCCCTTTCGAAGGAGGTCTCAACGAGATGGGAGAGGAGATGGCAGGATAGAGGAGTGAGGAGAGTCGGTTCCTCAGGTTAGACAGGACTTGAGTCTCGCAGTGACAGTTGATGTATTTTAACGGTCTCTTCGAGAAACCCTGATGTTTGTGTATGGGAATTACAGAAATAAAGATAAAACAGATGGAGAAGTCAGATCCACTTTTTTATCCTTCCTATTATCCCTTCTTGAAACAAATACGGATGAATAGGCGGGGATCCTTAAAACTTTTGGAGATCCATCGTTATTCTTGACGTCGTACCATATCTTTTTCTCCTCCTTTCGACATATCTTTACGTATTATTTACCCGTCCTTTTCTTGACGAACCTTGTTTGTCCCTCCAACTTGATATTCCTCTCTTTCGTCTCTCCGATTAGTTGTTCCGACCCAAGGGTTCTCCCGTACTACTCTGATAATGATTCCATCCTTAATGATTCCCGAGGTACAGGGGAATCACCGAATCATGATACATCGAACGAAAGACGTCACTTGAAGTCTGGGAAGAAAATCCTAGGATCTTACCTGAAAAAAAAAAATAGCCTTTTGTCAGTAAGAGAGTTGTAAGTTCGTCCGGGGTTCAGATGGTGTGAGTTAGTGTAAAAGAGAAGTATAGTATTAGAGAGTTGGTAAGAGACAGGAAAATTGACAAAAAGATATGGGACTAGTTTACGGTTGTTTTCACTCTTACAATCTTAGTACATAAAAATCTCCATCTGACATAGAGTCTATTTTTTTTTCCCGTCTATAAGGTAAAAGGTTTTATACATACGTCTTTTTTATTCATACTTTCCTGTATACGAGTCCATTGTTCAATTAAACAAATGAACATAAAATACTTAAGAAAATTTATTTGTGTAATGATTTTTTTTTTGATTTCCAAAAACAGTCAATTTTTTGCTGTGACTACTTCGTGTCGGGAATGTCTAGTAGATCATGATGTGACAGGGTATGCCATCGGTGTACACCGTTATATTTAATGAATTTTTAAGTCAAGGACACAACGTGTTCTACACAGTTCGCGAGTTTTCGGTGTACAGTGATCACCGAGACATGGTGTATCGTCTTTGTATTTTCTAAAGGTAGGAGTTTCTTTCAAGATAACTTGTCGTAACGAGATTAATTTATTTTTTATGGTAAATCGTGTTGTATCATTATCTTTTCTAACTTCTCATTCACGACTATGAATTTTTGGACCATAAAAGACGGTCCGTACCACCGAGTACGGACATTAGGATCGTGAAACCCTCCGACTCCACCCTCCTAGCGAATTCGGGTCCTCAAGATCTGGTCGGACCCGTTGTCCCACTTTGGGGCAGAGATGTTTTTTATGTTTTTTAATCGACCCGCACCACCGTACACGGACATCAGGGTCGATGAACCCTCCGACTCCACCCTCTATTGGACTCGGACCCTCCAGTTCTGACGTTACTCTACTCTAACGTGGTGATGTGAGGTCGGACCCACTGTCTCACTCTGGGACAGAGTTTTTTTCTTTTTTTGTTTTTTGTTTGTTTTTGGTGGACCATAAAAATTCATGTGATAAAAGTTTGTAAGTTTGTAAGTCTTCAATAAAGTAGGATAGAAGTACCAAAGGTAAAATACGGACCAAACCCTAATCCTAGACTATTTTATTTGCACACGTTGTCTTGGTGAAGAGTACCGACATATTGTCTACTAGTTATACATAAACGACTCCTTTAATAAGTTAAAAGAATTAAAAAAAAGTGTTTTAAACACCAAAGTTCCCTGGTTGGAACTGATGATGTGGAAGTACAAGATTCTTAGTCCCCTGAATATATTTTGGAGTCAATGGACTATTCCTGATGTAGTTTCACTTTTCGGTACCCTTTCTTGATCTTTCATATGAAAACTTGGATCAAGACATTTCAAAGGAATACGGTGTCTATTATGTGTAGGGGTAAGGACGGTTTAAGAAAGAGAGTGGGGACAGATACCAGAGCTAAGTTATTTATCCTCTTCCCGTACTTAAACGAAATCTATCTATCTATCTATCTATCTATCTATCTATCTATCTATCTATCTATCTATCTCTATCTGTCTATCTCTATCTCTGTTTCTACCTCTGTCTCTACCTTTATCTCTGTCTAAATGTCTTCTATTCAAGATCCATTTGATCACAGTTGTAGTTTCACCATATGGATGTAGATTGATAAGACCTCTCTTTTCATATGGAGTTTCTTTAGCTGATGTATGTCTCTTTTTCAAATTCGACTTTCGATGACGGGAGAATGTACTCTGTGAAATTCTTTGATGAACCCCCCGTTCACTCTTTTACCCCTCTACATCGAGTCTCCTATGTTTCATCGTCTATACATCCTACTTGTTCAGATCTTTATATTACATGTTGTACTTCATATATCCATTATTTTAACACGACATAAACCCTAAGTGTGATTTACTCTAAAATTCGAGGAGAACGGTGGTTTTGTTTTTTTTTTACCCATTGATACACTCAACTCCCTATGCAATTAAACGAAGTGACGTCATTAGAAAATTGGTGGATATACATAGGGTATTGTAGTACAACATATGGAATTTATATGTCTTATGTTAAATAAATTTTATTTTATGAGGTTATAAAAGACGTAAAAATTATACAAGTTTCTTTCATAATTAAACGTAGAAACTACAATTTGTCTCGGATTAGTTCAGTGATAGTTCTAGTTGTGATTTCAATATCGATAAGAGAAAACTATGGAAAACTCTGTGTGTGTGTGTGTGTGTGTGTGTTTATGTGTATACACAAACACACACACACACACACACACATAAAATTCAATAGCAAAACCGGTCCACGTTGCCGACTGTGGACATTAGAGTCGTGAAACCCTCTGGTTCCGTCTTCCTAACGAACTCTGGTCCTCAAACTCTGGTCGGACCCGTTGTGTCGTTCTGGGATAGAGATGTTAAAAAAAAAAAAAATTTTATCGGTACCCACTACCGTGCGTGAACATCAGAGTCTATGAACCCTCCGACTCCGTCTCCTAGGGAACTCGGGTCCTCAAGTTTCGACGTTACCCGGTGATACGGTGACGTAAGGTCAGACCCGTTGTCTCGTTCTGGAACAGAGTTTTTTTTTTTGTAAAGATTAATTTCTATTTCTCAATATCAAAATACTTGGAACTGACGTTGACTCCCTTTTAGGGCATTAACCGTTTTACTTAAGACAGACGAACGTTTTGAAGACTGATTATCTCTTACTTATTATCCTTCGGGTATAATCTCCTAGGTGTAGTCAATTTTTCAAAAAGGTTTATTCTCACTGAGACTCAAGACGTCTCAATTTTCTAACCCAAGTTTAGTTTCTGAACATACTAGAACTCATTCAATGAATTAGGGAGACACTGAGTGACAAGAGTTTACATTTACTTCTATTAAACATTGAGTTTTTTTATTTTTACTTTTTCAAAAGAGATTCTAACGTTTAGGATTCTTATTAAAGTAAAATTATAGTCAGTAAATCAGACCTATGTGGTATTACGTCTGATTAAAAGGGAGACGAATTCCAGGTGTGTTTTTGTAAAGGTTATTTTAAATGAACACATAGTTGAAAAGGAGGACTCCGAAACAACAAAAAAACCATTTTTTTATTTTATTTTATTTTATTTTTATTTTTATTTTTTTAGTGATCTGACCCATGTCACCGGGTACGGACATTAAAGTGAATCCCTTCGGTTCCGTCAACCTAACAAACTCGAGTCCTCAAAGTCTGGTTGGACCCGTTGTACCGTTTTGGGACAAAGATGTTTTTTTTTACGTTTTTAATCAGTCCACACCACCGTGTGTGGACACCAGGGGCGATGAGACCTTTCCCTCCACCCTCCTAACGAACTCGGGTGCGTCTCCAACGTCACTTGGTTCTACCGTGGTGACGTGAGGTCGGACCCACTGTCTCGTTCTAGGACAGAGTTTTGTTTTTGTTTTTGTTTTTGTTTTGTTGTTGTTGTTGTTGTTGTTTTTTGGTGACCGGTCCGTGCCACCGAGTGCGGACATTAGGGTCGTAAAACCCTCAGGCTCCGCCCACCTAGTGGTCTCCAGTTCTCAAGATCTGGTCGGACCGGTTGTACCACTTTGGGGTAGAGTTGATTTTTATGTTTTTAATCGGTCCGTACCATCGTCCGCGGACATTAGGGTCGATGAGCCCCCCGGTTCCGTCCTCATATCGAACTTGGACCCTCCGTCTCCAACGTCACTCGACTCTAGTGCGGTAGCGTGAGGTCGGACCCCCTGTTCTCACTCTGAAGCAGAGTTTTTTTTTTTTAGTGATATTTTAACTTTATTTAAGTGTTGTTTCCTTTATGTAAACATATGAATTGGAAGAAAAATAAATGAATAAATGAATAAAAATTATAAAACTCTACCGCAGAGCGATGTAACGGATCCGACCAGAACTTGAGGACCCAAGTTCGGTCGGAGGGCAGAACTGAAGGGTTTCATGACCCTAATGTCCACACTCGGTGGTACGAGTCGGGTATAAATTGAAAGTGAAAGACTTATAGTGTCCCGTCTTTTCCAGTAGTTTATATATCATGATATAAAGTAACGAGATTCTACGTGTAAGTGTAAAATAATTATTATCGAGATTTTAACTACATAATGTTAACTACCGTTAAATGTAAATATTGACCATCACAAAAGAAAGAACCGTCATACTTTTTATCACAATTCAGAATTTTAGTCACTGTAGAAATTAAATTACTTTATCCATAAACCTTAGGGGTCCGTTAAAGGGTAGATCCGTGATCCATTTATTTTAGGATGGTTCGATGAACCTAATTCTCATGCGTATACACACACACATGTGTCTCTCTCTTAAGAAATCTTATAAGATTTATTTTTCACCGTCACTATAAACCTTACTGAATTTAGGAAATATTAAAAGACGTCAACACAAAAGAAAGAATAAAAAAATTCTGTCCCAGAGGGAGACAGTGAGTCCGACCTTACGTCAAGGTGACGTAAGGTGAGTCAGAGCTTGAGGACGTCAGAGTTTGAGGATCCGAGTTCCCTACGAGGACGGAGACGGAGGGTTCATCGACCCTGATGTCCACGTGCGGTGGTACGTGTTGATTAAGAAAAACACATCTCTCCCCCAGAGTAATACAACAGATCCGACCAGAGTTTGAGGACCGGAGTTCACTAAGAGGGTGGAGCTAGAGGGTTTCGTGACCTTAATGTACACACGGTGACGTGGGTCGGCATACAAAAGATTATTCGTACAAAAGAAATTATTCTTTTTACCTCAAAAATAAAGGTTTTTTTTTATCTACCCACACAACTGTAGTATTACAAAGAAATATATAAGACCTTTGTAAATTATCAAGTATCTTATAAAGAAATCCTAATCATGCCTAGTCGGTCTAAAATTGAGTGACAAAGTTTAACCAGTTCTAGTCGTACATTTTTAGTATGACTGTAGTTACAATAACTACGACGTTTGTTAAATTTTAAAGGTAAAATGTCAAAATGGTTTAATTCGACGGATTACAAAATATACGTATATACTTATAGAATGTACTGTTCGACGACTTAATAATTTGTCCCATCTTTACGATGAAGTCCGACCCGTACCACTGAGTTCGGACATTAGGGTCGTTAAAATCTCCGACTCCGTCCTTCTGACGAACTCGGGTCCTCAAGCCCTAGTCGGACCCGTTGTGTCATTCTGGGTTAGAGATGTTTGTATTTTTTTTTAATCGGTCGGTACCACCACGTGTGGACAATCAGGGTCGATGAGCCCTCCGGCTTCACCCTCTTAGTGAACTCGGGTCTTCCAGTTCCGGTGTCACTCGACACTAGAACGATGACGTAAGGTCGGACCCACTGTCTTACTCTGGAACAGAAATTTTTTTTTGAAATGAAGTTTAGTTGTCTATAAAAATAATAAACATTTCTATCCCATAACGACACAACGGGTCCGACCAGAGCTTGGGGACCGGAGTTCACTAAGACGACAGAACCGGAAGGTTTCGTGACTCTAATGTCCGTACTCGGTAGTAGTTTAGTTCTCTATAATAGTCTTCTCGAAAGAGTTAAAGATGACAAATTGTCATATAGAAGGAACGTATCGGGATATTTATATGATTTTTCGAACCTTAACATATCAATTTTGTACACTAATAATATAATATATTTTATATGGGGTCATTTCGGAAAAAATTTTTTAATTGTACAGCCGGCCCGTGCCACCGAGTACGGATATTAGGGTCGTGAAACCCTCCGACTCCACCCACCTAGTGGACTCCAGTCCCCAAGCTCTGGTCGGACTGGTTGTTCCACTTTGGGGTAGAGATGATTTTTGTGTTTTTAATCGGCCCGTATCACCGTCCGTGGACATCAGGGTCGATGAGCCCTCCGACTCTGTCTTCTTAACGAACTTGGGCCCTCCACCTCCAACGTCACTCGATGCTAGTACGGTGACGTGAGGTCGGACCCGTTGTCTCACTCTGAGACAGAGTTTTTTTTTTTATTTATTTATTTTATTTTATTTTATTTTATTTTATTTTATTTTATTTTATTTGTATAGTTATTTATGGTTTTTTTATCATATAGATGTATCTTAAAGTGTATTTTATTTGACAAAAGATACACTTTTAATTGGATTTTTATACGAAACGAATACAAATTCTACAGTACGAAAAATAGTCAACTCCTCAAGTCGAATTATTAGGAGATTCTAGAATTTGTTTATCCTTTTTTTGATTTTCATCTTTTACCTTTATTTTACAGTTTCGTAAAGATGGTGAGTCTTAACTAGAATATTGTACTTTACGAAAAATTTTCTTTTATAATTTCAATTTGAGGGGATAAAACGAGCAAAAACGAATAGATTTTATTGTAAGACGTGTTTAGGGGTTTCTAATCAGTATTGCATTGTTCTGACTAATTCTGACTACCCCTACCCCTTCCTCCGATATCTTCTGGTTTTTCTATTTAGTATGGTTGAGATTCATGTACGAAACTGAGATTCGTCGTTACATAATTTCCGACCGGTCAATATGACGGTCGTCGATATTACTGATCTTACTTCAGGATGACATTTGGTAGTTAGTTAGTTAGTTAGTTAGTTAGTGAAAACAACTCATTTTCAGATTTAAAACACAAATTTGTTCAGAAATTAAGTTCGTTCTGAAATTGTTCAATTTTCCTCGAATACCCATCCTTCATCACAATACTACATACCCGTATTTCCCAAAATTACCCTATCACTTTTACAGATATTATTATGAATTTACCGACGGGTTAGTGGATGTCCTAACTACATTTGTACCTTTTCCAGTTTTTGAACCCAGTGATTTTATCTACTAATTACCTCTCCTACTCCAACTATCAATTTACATCTATTCACCAGAATAAGAGTTATTTTTACACTTGTATTCCGCTCAAAGATGTTTCTACCTGTCCTGAGTAAGTACTTTGTCGTTTTTGACCTGTAAACAAGATTAGAAACTTCTCATACTTTTTAAGGATAAAATTTCCTTTTGTCATTGAGTGTCCTTTATGGTTGGGTTGTATTTTAGTCTTTGTTATCAGATTTCATTATTTTTAGTTTGCAAACGTGCTAGTTTAATACTTACTTTAAGTGATGATTTTAAGTGTGACTAAAACAAAGTAGGTGTCACAGTTACAACACTACGTAAAGTTAACACACTGTGTCCGTCTGACACCTAGTTTTCACCAAAGACCACGCTGAATGAGAGAACTCATATGGACGTCAGGGGAAAGAATTCACACAATTTTTTTTTCCCCCTAAAGAAGTTAAGCGGTTATGAGATCGAGAGGTACACGAAAGATCCTTTGTTCACAATTGGGTGGAATAAACAGTTTGGATCGAGGTTTCCTGAAAACTGAGGGGTGTTTGGCTACATCGAGTTCTCTCCCATAGACAGTGGTCATACATATCACTTTTTTCATAGGGTTCAGGGTTGTCGTTAAGGATTTTCCTCAAATAAATTTTTTGGTGTGTGTGGACATTTTATTCATATATAGGAGGTTCCACTGATCAAAATTTTTTTGTCATAACCGAAACTACATTTCATGATCACTTATACAATCTTTTTAGAGTGACATTGGTTCACTTTACTTTCGTTCATACCAAACGTCTCTAAGTTTCTTTTATATTCTTTTGGATGACAACGGTGATTTTTCTTAGTATATAATTTATATGAGTGTGTTATCGAGAAGTCAGACTATTTTAGATGTCAGTATCCTTACCTAGATAGTGATAAAGATAAGTCACGAAACTACATTAGGTCGTCCAGTCGTTTCTTAAATATCGGGGGGAACTCGTGTGTCTCCCGATGTTACACTACCGGAGGGTAGAGGAAGTAGTGTAGAGCTCGTTCTGCAAGTCAGGATGTCTTTATTTTAGTCCTTAAATTATCTTTCAAAGTATGTAATTTGAAATATTGTTTGTGGAGAATCAGTAATTTGAAGGTGTGGTTGGACCCGTTATATCACTCTGGGGTACGGACGTTTTTTTTTTTTTAATCGGTCCGTACCATCGTACATGGACATCAGGGTCGATGAACTCTCCACTCCACCCTTTTAGTGAAATCACGTCCTACAACTCCGACCTCACTTGACACTAACACGGTGACGTGAGGTCGGACCTGTTATCTCGTTCTGGAACAGAGTTTTTTTACGTAATTTTTAAAAAAAATTTAGAAGGTGCATTGTGTAGGAAACGGGAGTACAAAGTATTCCATTTTTTAAACTATGGAAGTTTTTTTGGTTCGTATGGTGATAGTATTAAAAAAAATTTACGTTTATTTTTGTTCTATGGTAAAAGTGGATAGTCTGACCGTCCAAGACTAATTTACTTTAAAGAACCTATTATATGTTATAATTCTCTCTGACATCTTTGACCCGGTCACCGAGTACGGACATTAGGGTCGTGAAACCCTCCGACCCATTGTACCGCTTGGGACAAAGATGTTTTATTTTTATAATCGACCCTCACCACCGCGTGTGGATATCAGGGTCGATGAGTCCTCCGACTCCACCTTCCTAGCGAACTTGGGTCCTCCAACTCTGACGTCACTTGACACTAGTAAGACGACGTGACGTGGGGTCGGACCCGTTGTCTCTGGAACAGAGTTTTTTTTTTTTTTTTCTCTGTTTAACACTTCTCTTTCCATGAGAGTATATTGTAGTCCTCATATTTTACTAAGTTGAAGAATCTCCTTTTAAACCGTTATGGTTTTATAAGTTATTTGAGAAAGGGGAACTGGGTCTTTAAGGTGAACTTATTTCGACTTGTTCATGGTTTGTACATTTTCTTACAAAGAAGATCATGTCAGCCATTCTTGTTTTATCACAGATAGTTATCACCTGACCAATTTAGTCAATACCATAGAGGTATTCTGTCTTACGATACGTTGGAAATTTTATATAATCTATCGAGATCTGTGTGATTATAATTTTCACAGGTTATTGTAAATTTTGATATGAGTATGCAATTTTATATTTACATATATACATGAAAACGTATATCATATGTACGTATCGGTCACGAACTCTTCTTTACACATGTCTTCCGACTTTCCTCTCTTGAAATCAGAAGAACAAATACCGGAGGTATCAATCTTATAAAATATTGTGTTTATAAAACTATAATATTAAAATTTTATTTTTGTGTCTTATCGGTCTGTATGTTACGTTCGTAAGTTATGGTCCATTCCAAAAAGTGACATTAACTGAATTGTCTTTTAAAAGTTCGATCTACACGTATTATTATTTTTAGACTGGAACGGAAGTACACTAAGTCGGGGTCAGGTAATGGGACAAATCCTGACTCTTTACGTTCTGAGACCGATCTCAAGGAAGAAGGTAGAGGGAAGTTACAAATGAAACAAGACCAGGGATGTCTCAGGGTGATATGGTGTTGACTATGATTCATTAATCATTCCGGGAGGAGAAAATAAAAATTATTTCTTCTAAAATCTTTCGTAGTCAATAAATTATTCAACCGGATCAAATACAAGTTTATCGTTCATGAGTCTTGTCGACGACTACAAACTTTAATTGTGTTCTTTTTCATTTTTTGGAGTAAAATTCTAGAATGAATGGACAGGTATTAATCAGGTACTCCTTATTTGTGGGAAAGGTTTAGGAGTCGTATTACTAATCCATACGTTTTATTTAGTTCCAGTATTGGACCAAGTAGTAGTGATTAGACTTTTTCTTTATATCGACAAAGTTACTCTCGTAATGTCCTATGTTTGTAAACTAACCTAATTCTACAATTTTTTATTGGAATCAGATAGTCTCTTTAAATCCACATTCTACTATAATCATTGACAATTGAAACATCCATACTATTACTTAATACATTCTTTTGTTGTCCGGCCCGCCCAACCAAGTGTGCACATTAGGGTCGTGAAACCCTCCGACTCCGTCCGTCTGACGGACTCGAGTCCTCAAGCTCTGGTCGGACCCGTTGTGCCACTTTAGGGCAGAGATGATTTTTATGTTTTTTTAATCGGCCCACACCACTGTGTACGGACATCAGGGTCGATGAACCCTCCGACTCCGTCCTCTTAGTGAACTTGGACCCTCCACTTCCAACGTCACTCGGTTCTTACGCGGTGAAGTGAGGTCGGACCCTTTGTCTCGTTCTGAGACAGAGTTTTTTTTGTTTTGTTTGTTTGTTTTTTTGTCCGACCCGCGCCACCGAGTGCGGACATTAGGGTCGTGAAACCCTCCGGCTCCGCCCACCTAGTGGACTCCAGTCCTCAAGGTCTGGTCGGAACAGTTGTACCACTTTGGAGGGGGGCGGCAGAGATGATTTTTATGTTTTTAATCGGTCCGCACCACCGTCCTCGGACATTAGGGTCGATGAACCCTCCGACTCCGTCCTCTTAGCGAACATGGGTCTTCCGTCTCCAACGTGACTCGACTCTACCGTGGTAACGTGAGGTCGGACCCCCTGTTCTCGCTCTAAAGCAGAAATTTTTTGTTTTTTGTTTTGTTTTTTGGTACATTGATATACAGAATCAGTAGAATCAGTTCTTACATCTTCATTTCACTATTCTATACCTTAAAGGAAATCCAGTGTTTCTCTTTTTCTTTTTAAAATTTCTCGATTCTGTTTGCGTCGTTTTAGAAATATAAATTATTATAAGATTTGTACCCACTACTTGTATGCCCATAAGTAATATGATAAGAGAGGTGAAAACTCATACAAACTTTTAAATCATTTTGTTCAAAATTGTGTGACATCAGATTGTTCTATTTTATAGTGTGACTTGTCCTTTTTGACCGTACCACACCACCGAGTGTGAACATTAGGGTCACGAAACCCTCCGACTCTGTCCTCTCAACGAACTCCGGTCCTCAAGTTCTGGCTGTACCCCTTACATCGTTCTGGGGCAGGGATGTTTTTTGAAACATTTTTAAACGGTCCATACCACCACGTATGGACATCAGGGTCGATGAGCCCTCCGCCTCCGTCTTCCTTAGTGAACTCGGGTCCTCAAACTCCGACGTCACTCGATGCTAGTATGGTGTCGTGAGGTCGCACCTGTTGTCTCATTCTGGGATAGAGTTTTTGTTTTGTTTTGTTTTGTTTGTTTTTTTTGGTGTTCTTTTTGACGACCGACTACGTCGCCGAGTACGGACATTAGGGTCATAAAACCCTCCGGGTCCACCCGCATAGTGGACTCCAGTCCTCAATCTCTGGTCGGACCGGTTGTACCACTTTGGGGTAGAGATGATTTTTATGTTTTAATCGGTCCGTACACCGTGCGCGGACATCAGGGTCAATGACCCCTCCGACTTCGTCCTCCTAGTGGACTCGGGCCCTCCACCTCCAACGTCACTCGGCTCTAGTGTGGTGACGTGAGGTCGGACCCACTGTGTCGTTATGGGATGGAGTTTTATTTTTTCTTTTTCTTTTCTTTTCAACGACAGGGGCGATGGGGTTAGGGTTTAGGTTTGTCGGAGAGAGTAGAGTGTCATTCCCCCTTTTTAGTGGGTTTTTTCGATTCACTAGAAAACTTTTGGGTTTGAGAATCTTCAGATTCTAATAATATCAGTTGAGTACTTCACAGTAGTATTTTCTATGAGATTATAATAAATTCATCTTGGTGTATAACCAACAGAACCATACAGATCGGGGACCGTATGTTTTATAAATTATTGTGACTATACCATGGACACTACACTTTTACATGATACTCATGTCGAAATATTTATGATATATACATGGATATATGTCTTTTTTTATGTTGTTTTAGTATTTTCGTGAATAGAAACTTTCTCCTCAATGTCGTTAAAATAAATCAAGAAATAACGAAACGATATATAAGATTTAAAAAAAGTTACTTATATATAGTGAAAATTTTTTTAAGTTACCAGAAAGAATATTTAATAGAAACCGTCGTACGCAAAAATATATATGTATATTTTACATACCCTTTAAAAATTTCCTATGTAATTTAATTTCGTTTTATATGTTTGTTTTTTAGTCTTATGTTTTTCTATTTTTCTAACCCTTCCCTCCCTCCCTCATTCCTCCTTCCCACCCACCCATATCTCTTTATATGGTTTATTACCATTCTTCACCCCAGAACTGTGAAAGATGTGAAAAAAATTTATTTTTTTTAAAAAAAGAGAGAGAAAAAAAAAAAATCTCTGCTTCAGAGCGATACAACGGGTCCGACCAGAACTTGAGGACCCTAGTTCTCTAGGAGGACGGAGTCGGAGGGTTCCACGAACCTAATGTCCACACTCGGTGGTGCGGACCAGTGAAAGATGTGAAATTATATATATAAAAAAGTAAAAGTTACAGTAAAAATAATCAATTAAATATTATGGGTAAGTGGTAATATAAGTTTCAGATAAACTTCTTTATTTGGTCTTTCTTACTTTATGAGATCGAGTGTACGATAAGTTATGATTTAATGGAAAGTTTAGTGTAAGTTCTTCGACTACTAAATTCGAAACCGCCAAAGGTTATTTATAACCAGTTTGGTATTAATTTAGAGTTATATAGTCAATCATGGATAACTCGTAGAGGAAAATGTTGGATTCGTAACATAATCCACGAATTTATGTTCGTCGAACTGAAAATTATGTAAATTTTTATGTATAAATTCTGAATTTTAGAATAAATACCTTAAGTCAATATAAAACTCCAAAGGTCACGACTCTTTAAACTCCAAACACGACAGAAAGTCAGGGGTTTCGAGTCAAGACTCAAGAGTCTGAAACCACCTTGAAGTACATAACAGTCCAACCGGGCATTATGGACACCCTGTTGAAGTCGGGGACACGTGTACCGGTCCTCCGACCAACGTTTGTAAAAGTCCATCCACCTGGTCCTGTACGGGGACCAGTACCGGTCCACCTCCGTATCACGATATGTCGTCCGTCTTCAGTTATAACTAAACAAAAATTTCTTTGTACATGATGAAAGTATTCGTCTTTTTTAAAGATAAGAACCCCCTTTTCTAATACGGTCTAGGAGATCCTAATTTACGACTACGTAGACGATTTGGAAGTGTATAGTCTTGTATAAATGATATCTTTCTTACTTTTACCCTGTAAACACACAGTGGATACACTTGTAAGGTTTTTATAAAATGTTGTTGATTCATAAAATATTTAAAATACTTGACTTTAAATCAAGTTCAAGATCCTTTTATGTTTGGAACGATCTATAATATTTTTACTATGTTATATATAAGTAAAGTCCGAGTAGTCTTATATAGACAATAGTGAACTGTTCTTACTTTTACGTGGTAAAACATCACGAAATTTTAGTCCTTCTAGGTCTCATGATTTTTACTGAAGAAGGAACTTCGAATGAGTGGTTGAAGGAGGGTCAATGAGTGACGAAGACGGTGTTCGTATTTGATCCTGGGTCGGTCTTGAGGAACTTTATATGTGAACGTTGCTAATGACGTAGATAGTTTTACCAAGTCACGGACCGATGTCCAAGACGTCTAGCTGATTCTTAAACTTTTCAGAACAAATAAAGTTTCCTTCGGGTACACTTAAGACGGGTCTCAAGTAGGGTCTATACGTCAGATTCTTATGTCTGTCTAGTCGTCTCTACATAAGATTTTGTCCTTAAGACCGTTATATTGTTTAACTAAAGGTTAGTTTTGTCTAAATGTATGGTATGAATACAGTTCTTCAACAAAACAAAATAACGTAGGATCTAAAATAAAAAAACTAAATACCAAATGAAATTCGTATTTTTTAAACAGTTATGTTGAGAAGGGTTTTCCGTATTTGTTTTTAAGTATTTTGAACGTAGTGAACTCTATGAAGTCCATACTTAAGTGTTGAAACAATGTTGAATGATATATATACGTGTGTATATATATATAAACCCATATAACCCCCCCAAGATTAAATTCTTTACGTATTAACCGATATCTGTCTGTCAACAGTCTTGAACCGTTACCCATGCACGTCCAAGTAATATGGTTCAGATGAACATCAACAAGTTTTACATAGTATTATGTTCCGGCCCGCTCCACCGAGTGCGGACATTAGGGTCGTAAAACCCTCCGATTCCGTCCTCCTAACGAACTCCAGTCCTCAAACACTGGTCGGACCCGTTGTCTCGTTCTGGGACAGAGGTTTTTCTTTTTTTTATTAAAAAATGTTTTATTTTTGTTTTACATAGTAGTCTGCTTTAATTTATTCTCCGTTAAGTAAATTTACTGTTGAAAAGGGTCGAACTGTAAATTGTTTTTCAGATTCAGGAGAATTAAGTATAAATTACTAGTTTATAGTTTATGATTAAAAAAAAAAAAAAAAAAAAAACTCTGCCTCAGAGCGAGACAGCGGGTCCGACCTCACGTCACCGCGCTAGGACCGAGTGACGTTCGAGGCGGAGGGCCCAAGTGCGGTAAGAGGACGGAGTCGGAGGGCTCATCGACCCTAATGTCTGTACGCGGTGGTGCGGGCCGATTAAAACATAAAAATCATCTCTACCCCAAAGAGGTACAACCAGTCCGACCAGAACTTAAAGGGTGGAGTCCACTAGACGGACGGAGTCGGAGTGTTTCGTCATCGACCCTGATGTCCGTGGGTGGTGGTGTGAACCAATTAAGAAAACATAAAAAAAACATTTCTGCCCTAAAGTGGTACAATCGGTCCTACCAGAGCTAGAGGACTAGAGTACTAGGCGGGCGGAGTCGGAGGGTTTCACGACCCTAATGTCCGCACTCGGTGGGGCGGGCCGGTAGTTTATGATTAAGAATTTACCATTCCTGGGTGATAAGTCTTGGACATAGGAATAGTGATTATACGTTTATAAATAACTTATGAATGATACAGTACGTATGATCTCTCTCAATCTATTTAAACTATGTCGATGGGAGTGTCTTGAATGTCACATTATCTACCGTACTGTACATGTACTCATTGACACTTGTCACAATTTAACGATAAATTTTTTTTTCTGCCGACCCGCGACACCGAGTACGGACATTAGGGTCGTGAAACCCTCCGGTTCCGTTCAACTAGCGAGCTCCAGTTCTCAAGCTCTGGTCGGACCGGTTGCACCATTTTGGGGCAGAGATGATTTTTATGTTTTTTTTTTAATCGGTCCGTACCACCGTGTCCGGACATTAGGGTCGATGATCCCTCCGACTCTGTACCTCTTGACGAACTTAGGTCCTCCGTCTCCAATGTCACTCGGCTCTAGTATGGTGATGTGAGGTCGGACTCACTGTCTCGCTCTGAGGCAGATTTTTTTTTTTTTTTTTTTTTCTATGTCCAATTCACAATACCATCAACTTCTCTCTTGAGTTTGAGACAGAGTCTTCGGAGTGAACGTACACCTGGTGACTATACTTTATTATATTTATCCATATTAAGTTATTTATCCTTGAAGTCAAAATTAGTAGGGTTTGTGGTTTTGAAGGATAGTTTGTCCAGGTTATTTGAGTTAGAGATATTCTCGATCTGTCTTTAGATGAACCACCGGATATTAGAATAATCGGGAATGAACAGGGTAGACTATAATTAATTGGGGTAGATTATACCTAATCAATTGTTAGGTCACCGACGAAACTGTCCTTGTCAACCTCTCTCAACCCCTAACGTTGTATAAGTTAATATGTTTTTACGTAAGTCGTAGATGGAACTAATTCCGTCACACGTTGTCTTAAACGTCCTCTCATTTTCTTACTAATATTTAAATGTTGGGAATTTCTCGAATATCGACCCGCACCACCGAGTACGGACATTTAGGGTCGTGAAACCCTCCGACTCCGCCCACCTAGTGGACTCCGGTCTTCAAGTTCTGGTCGGATCGGTTGTACCGCTTTGGGACAGAGATGTTTTTTATGTTTTTAATCGGCCCACACCACCGTGCACGGACATCAGGGTCAATGAACCCTCCGGCTCCGTCCTCTTAGCGAACTTGGATCCTCCACCTCCGACGTCACTCGGCTCTAACACGGTGACGTGAGGTGAAGTCGGACCCGCTGTTCTCGTTCTGAGGCAGTGTTTTTTTTTTTTTTTTTTTTTCGAATTTTAGATCACCCTTTCCGTATATATGTATGTTGATTGACATATCGTATTATTTCGAGTATTAGACATTGTTTTAGATTAAGCTGTTCGGGTCTTTGAACACTAAATGGTTTTTGTCAATATATATGTGTTTTTCATTTGGATCTTGGGTTTCAATGGGTCGTGGTTACTAAGAGAGGGATTCGTCATAGTTCAAATTTCGTCACTAATGTAAGATGACGGATCTAACATTTGACTCATTTCCTCTGGTCGTGGAAAGACGATGACTTGATCGTGTCGGCACATTTGGTTGTTCCGTTACCGTCACGGGTTGAAAGACATACTTATATTCAATGTAGACAAAATAATAAACACTGAACCACAACGTACACCAATAATAGTTGTGGAAGACTTTCTTGTTGATGGACGAGTCCGACGGTATTGTTTTATGGTGTCTGACTCACTGAATTGTCTTTGAATAAAGAGTGTCAAAACCTCCGACCCTTCAGGTTTTAATTCCATGGACGTTCCATCCAAAGTTAGAGTCCGGAGAAGAAACCGAACTTCCAGAAGATTGACACACGAGTGTACTGGAGAAGATTGTTCGAGAGACCACAGAGAAAAAAAAAAAAAAAGAAAAAACTCTGTCTCAGAGTGAGACAGTGGGTCCGACCTCATGTCACCGTGTTAGACCCGAGTGACGTTGGAGGTTGAGGGCCCAAGTTCACTAAGAGTACGGAGTGGGAGGGCTCATCGAACCTACTGTCCTCGGGCGATGGTGTGGGTCGATTAAAAACATAAAAATCATCTCTACCACAAAGTGATGTAACCGGTCCGACCAGAGTTTGAGGACTGGAGCACTAGGTGGGTGGAACCGGAGGGTTTCACGACCCTAATGTCCACACTCGGTGACGCGGGCAGGACCACAGAAAAGTATATTCCCGTGATTAGGTTAGTCTGGACCCGGGTTGGGAGGGCTGAAGAAGATTGACATTAATGGAAGGTTTCCGGGACAGAGGTTTATGGTAGTGTGACCCCCAATCCTGAAGTTTTTTCCATACCCCCCCCACACCCTCCTGTATTTACGAGTCAGGTATTGTTCGTGGGTTGTATTTTTACCGATCTTGTCTAGTGTTTTTTTTCCAGGACATACCGAAACCCCTTCCCGAGTTGGGGTTTTATAGACTCTCGAGACCTCCCCGGATCTTCACCATTTACTTACTTTTGCACCAATGAGAGGTCTAGACGGAAAGGGTTTATACCGGTAAGAACCGACTTAGTCTTTAGTTTCCTGTCCAATAATTAATGATCGAGATTCAATGAATGGTAAACGACTCTGTCAAGTCTTTAGACTGACGTAGAGGAGTCTCTAGATCTTGTGTCAAGAGTTTAAGATTGAATGAACACTATATGAACACTTACTATTTTTAGCGATGTCCATGAAAATAATTAGACTTTCTCATAACTCTTTAATGGAAAGTAAGACTGAAAACAGACCTTACTTTTAGTTATGAAAACGATATTAGCTAATGACTTTATTAAAATGAAAGGTCATTTTGACCGTAATATTAAAAAAAATTAAAAATTTTGAAGTATTAAAAAACGGTCTGACTGGGTACATTTGTATGTTTAATGATTATTAATACGTGCAGTGTAGACATTATTACCGGAAGTACATTTGTAAAAACACCAAATGTGTATTTTAGAGATTAATGTTTCGATATAATAGATTTTAATGTCATTCGTTCTTTTAATTAGGTTCGATTCTGTTATGAACGTTGTAGTTAAGTAGTAGACACTGTTCCTGACGAATTCAGAGAAACACCAATTTTTCCTTTTTTTTTTTTTTCTGTACAACCGGTCTACGCCACCGAGTGTGGACATTAGGGTCGTGAAACCCTCCGACTCCACCCGCCTAGTGGGGACCGGACGGGTTGTACCACTTTGGGGCAGAGATGATTTTTGTGTTTTTAATCGACCCGCACCACCGCCCGCGGACATTAAGGTCGATGAGCCCTCCGACTCCGTCCTCTTAACGATCTTGGGTCCTCCGTCTCTAACGTCACTCGACTCTAACGTGGTAACGTGATGTCAGACCCGTTGTTTTCACTTTGAGGTAGAATTTTTTTTTTTCTGTTACAAGCACCCAGGTTTGTTCTGAATTACCTTCACTCAGATTTTTACTCGATACACCCGGTCCGCATCACCGAGGGTGGACATTAGGGTCGTGAAACCCTCCGGCTTCGTCCGTCTAGTACTCCAGTCCTCTACCTCTGGTAGGACCGGTTGTGCCACTTTAGGACAGAGATGTTTTTAATCGACCCGCACCACCACGGACGGACATTAGGGTCGATGAGTCTTCCGAGTCCGTCCTCTTAGCGAACTTGGTCCCTCAGCCACCGATCTCACTCGGCTCTAACGTAGTGACGTGAGGACGGACCACTGTCTCGTTCTGAGGTAGAGTTTTTTTTGTTTGTTTTTATTTTCTATTTTTACTCGATACACTTAATTTTCTCCATATTGTTATCTATTTGGTATAAAATAAATTAAGGATCATTACTCATTATAAAGGTTTGAAGACCTTACCCGTCTTTAACGATCAACCGTATAAAAATGGAAAATATAAGTCTATGTAATTTTAAGAGTTTTTTTTTGTGGAGTTTCGTCTACTAGGCGGTAGAGGAACCTATTAAACACAATTGAGTCCTATTGTCTTTTGGTTTTAATACTCAATGACTACGTTATAAGGATTTACATTTTTATTAATTTCGATTATCATCTAAGTAGAAGGTTAAAGTATAGTCAGAATGTTTATTTGATGTATATATTGAACGAACGGAAGGGAAGACTCCCTATTTCGACAATCTTCTTAATTTTAGTCGTAAGAACTGATAAGTTGGTTCCCTCCCTATTTAATAATGAGTAAGATCCCTGTACCCGAGTATTGATGATGTACACATTCCTGTACTTAAATGGGTTATAATGTTAAAAAGGAAAATAATCACACATGTCACCTTCTTATCTGTACAAGTGAGACCTGTTTTTTTTTTAATATGAATAGTCAATAGTCTTCGTGTTACGACTTCTGTCATCAAGGTATTGTTAAACTTCATACACTAGCTTGATCATCTAATAGAATCATCATCACTTAATAACATTTACAATCATTAAACCGTCGGTGACCCGTCTTTTTATTCTTAACTCCGAGTTATAACTATAATTACCACCACTAACTGTGTATTTAAAATAGTTCAGATGTGTTATATTTTAATGTCTTTCCATCTTCTCATATGGTCATGTTGAAGTTGTATAGAAGTGATGTTCCCTCATTTTACTGTACCGGATCAATGATAGATTACTTGACGTCTTTTGATTTTCTTTTGAGGTTCCGTTGAGAAGAGACGACTAGACCAACCAGGAAAAGGATGGAAAACGTTATGGGTCTATGTTTGTTACCTATCTTTTGTTTCATCTGAACATCATACGTCCAGTGTCACGATTTAAGTGTCTTTCTTTGGGGACTTGACTTGACGAGATAAAGGACCACCAGTGTTTCTCATTAAGACCAAATGTGGATGTCTAACTACAGTTAGATGTGGGACAACTATTGTCACACCGGTTCCTGTTTTTTTTCCACGAGGCAAAATGGTTAAGACATTTTTTAATAACCGTCCCATTCGAGCCGATCCCGTCCTAATGTAAAGATCCTGATGGTAGGGGCTTTAAATCTTCTATAATATAGGTGTATTTCGTATAGAAAGTGTAATTAAACGTTTTTAGATTTTCGAAAAAGAATCGAGTTCACACAGGTTCAAATGGGACCGTCAAATTTTGCTATCAATGTTCGTCGTACCCAACATAGTCTGTGTAAACTCCCGGTTAAAGTACATTCACTATAACCCGTTCAATGAAGTTGATAGACACGGAGGTTCCAGTATGATCACAAATAAATGGATTTCCCATGGACAATACATTGAAATCCCACAAATGTAATCTATTACGGACGTTTTATAAATGAAGTTGCGGATTTTGTATCAATTCATAAGTTATTTATGGATGATAACAGTGATGATTGAATTTTCAAATCTCTAATTCTCGTCTTAGACCCCACTCTGTTTGAATCCAAGTTTAGGATCATAACAACCCATTAGAACCCGTTCAATGAATTGGAGAGACTAAACACATTAAATTTTTTAATCAATTATATGTATTGTCCCGAATCTTCTCATAGATCGTGTATCGTGGTAAATTCGTAAACAATAACGATTGTACGTTTGTTAAATTCCCTTTCTTTAAAAAATTTTTCCTTCTCCCTAAACGTTTGATTTTTGTTACTCATAGAATACAAGTTTCTTTTGATTGTTTGTCGGTCGAGATCGTTATTAATTTAAGTGATATATGACCCCGTCCGTAGTGTGGGGTTTCGATTTTCGCAGATGGATCCGGTCCGTGCCACCGAGTACGGACATTAGGGTCGTGAAACCCTTCGTCTCCGCCCGTCTAGCGAACTCGAGTCCTCAAGTTCTGGTCGGACCTGTTGTACCGTTTTGTGGTAGAGATGTTTTTTATGTTTATAATCCGGCCCGCGTCACCGAGTGCGGACATTAGGGTCGTGAAACCCTCCGGTTCCGCCCACCTAGTGGACTCTAGTCCTCAAGCTCTCATCGGACCGGTTGTACCACTTTGGAGCAGAGATAATTTTTATGTTTTTTAATCGGTCCGTACCACCGTCCGCGGACATTAGGGTCGATGAGTCCCCCTACTCCATCCTCTTAGCGAACTTGGGCCCTCCGTCTCCAACGTGACTCGGCTCTAGTACGGTGACATGAGGTCGGGCCCGTTGTTCTCGCTTTGAGGTAGAGTTTTTTATTTATTTATTTATTTATTTTATTTCATGTTTATAATCGGTCCCTACCACCACGCGTGGACATCAGGGTCGATGAACCCTCCGACTTCACCCTCTTAGGGGACTCGGACCCCTCTTAGTGGGCTCGGGCCCTTCAGCTCCGACGTCACTCGTCACTAACACGGTGACGTGAGGTAGGATCCACTGTCTCACTCTGGGACAGAGTTTTTTTTCTTTAACCGTCTTAATTCATTCAACTACAAATCTCTACTTTTTAGTTGTAAAAAAGGAGTCGTTGACTTATTTTTGTTGTCGGTGATGGTAAAAAAACTCATGGATAAACATCGGATAAAAAATTGACCATAATGAGCTCTCTCTCTCTCGATCCAAGCTCTGTCTCGAGGAAGAGAATTATTGACATACTGGATCCCATACAGACAATCGGAGAGACTCCGAAGTTTCCAAGGAGTAGACATTTTACCATTATTAGTATGGTAACGATGTCCCGACAAAACTTCTGATTAATCCTGATACATTCATTTGTACTACTACCGATAATAATGACAAGGGGCGGTCCCCGGTACGTTCCCAACGACTAAGTGTATCTGACAGAATATTAGGAGAGTTATTGAGGTTCTCCATCGGTCGTGGAGTCTATATGTATTTTACTGAATTCGGGTCTCTCCACTTCATTCAACGGGTGTCGGTGTGTTGATCATTTATCGGGTTTGTTCGACCTAAGGGTCAATCTGAGGCAATTATCGTGACGAGAAATGGAATTCAGTAATGTTACGGATTATACTTTATCTTAGCGAAGAAAGAATCCCAAGTTCACCAATTAATAAATTACATAAGTAAGTTGTTTGGTAGTAGCTCCTGGAGAATGTTCGGTTCATGACACGATTCACGATCTCAATGCCGCCACTAAGGACGGGAATTTTTCAAAATCACCCTCTTTGTTGTCCATTGGTCCAGTAACGGTTTTGTTGTTTTTATTAGTATTATTTCGTCCGATTTCGTATAAATTGACCGGCCCCAAAACTGATAAAATCGTTCGTACTAGTCTTGCCAACTCCTCCCTCCGGTCGTCGAACCGGCCAAGTTGTTTGTTCTTTTTTGGTCACTCCCACCTCGATTCTATGGTCTCCGACTAATGCCAATTCTTACAAGAACTTCCATTCCTGGTCTAAGAGTAAAAGATATAGGACCCCGTAGCCAGTCGTACCTTAGACCTAAGATCGTGTACACTTAAAGCCGAACTTTACTGGATTACGGAAAAGGGATCAAGGAAGCACACAGTTTATGCGTACCAATGGCGATGGTCTCGACATCACCCCGAAGTTACTCCGGTACTCGTAGAGGTATTTCTACTTGATGTCACACACGTTTTGATTTCCGTTTTGGACCAGGGGTGTGCGGGAGGGTCCACCAGCGAAAGGCACGGCTCCGGGGAGGTCTCCACGGGGCTCTTGGAGTGGTAGCGTGGGGTTTGAAGGTCCCTTCCCGGAGAGGGCTCTTTCGGGGGTGCGGGGGTGGGGCGCGGTAGTAAGGGCTTAGACGGGAGCCGGGGAGGGGCGTCGTGCGAGCGTCCGCCGTGTACAGTTGGTTTTGCGGTAAAGGTGGAAGAGAAGGGTGTGCGTCAGGAGAAAAGGGTCCCGAGGGGGCTCCTCCCTGGGTGGGGTTTGGGGCGGTAAGGCAGGAGGGACGGCGGGAGCGCACTGCATTTCGGCTTGGGCCCTTTGACCGGCGGGGGCGGACGCCCCAAGGGACCCGGGCCGGCGGGCTCGGGCGTGACGCCTAGGGCGCGGAGTCCCGGGCCGGCGGTGGACGGCGCACCCGGACTTGGCCGGTCCCGGCCGTCCGGCTCGACGAGTGGTGCTGCGGTCCCGACGCCCAGCGGTATTGCCTCGGCCGGCCGCGCGCCCGACTGACGAGTCCTCCTCCTTCGGCCACCGCCTCGTCTCCTCCTCCGCCTCCGCGTCGTTCTCCGCCGCGGCGCGCCCTTTCGGCTCTCCAAGCGGACTCCCGAGCAGCGTCGGCGGACTTCGACTCCTCTTCGTCCGGGGCGGGAGACGGGCGGGGCGGTGCGGGGCGTCCGGGGCGGGGGCCGGGGCGGGCGCGCGGATGCGGCCGCGGATGGTCAAACGTCCGAGTGATCCATCGGCACCCTTAAAAGAGGGTCTTCTTCGGCTCCGAGGGGGTCGCTTCGGGGAAAGGGAGGGTTGAGTCAGAGGATAAGTCTCCCGAGGGACTAAGGGTTTGGATGGCCGCGCGCAACGAAGTACCGCCGGCATTTGGCCCGGGGCCGAGAAGCCCAAGGTCAGTAGCGCACTTAGGAACCTGGTCTGCAGGGTAAGGGTTCTGGAACGTGATGGACACCGAAGGTAAAAGGACTGAGAACCGGGTCACGAAGGGGTTTGGGAATTGACCAACATTGTCAACTCTGGATCTCAGGATCTCAGTGGGTCTAGTCCCATGTGTAGACTCTCCTGTGAATTGACGAGACATCAAAACATGTTTAGTCTGAGACTCGGAGATAAAAACGGAGTGATTTTACTCGTATAATCGGGCCGCGCCACCGAGTACGGACATTAGGGTCGTGAAACCCTCCGGCTCCGTCCACCTAGTGAGTTCCAGTCCTCATGCTCTGGTCGGACCGGTTGTACCGCTTTGGGGTAGAGATGATTTTTATGTTTTTAATCGACCCGCACCTCCGCCCGCGGACATTAGGGTCGATCAGGCCTCCGACTCCGTCCTCTTAGTGAACTTGGGCCCTCCGCCTCCAGCGTGACTCGACTCTAGCGTGGTGACGTGAAGTCGGAGGCGCTGTCTTACTCTGAGGCAGAGTTTTTATTTATTTTTATTTTTATTTATTTTTAAATTTTTATTTTACTCGTATAATTGTTATGTATTTGTCCTAGTAAAACTCATAATCTCCTCATATCCATACGCACACACATACATATATATATACGTGAATCCTGTCATGTCAGTCGTTTACCCTTGATGACAATAATGATGACTAGAAATAAAAACGGGTGTGTTCAAGAATATAACTTAGACTTTTGTTTTTATACAAGGGGACGATTAATTAAGAGTCTATCCAGTCCATTCGTTCGTTGTCAACGAGGTCGTTGTGGTAAAGAATATATGAGTTGGGATATCGAGGTCGTAGGTGGTGTCACGGGTCGTGTATCAACCACCGGAGGGAGAATAATTCCTGCGACTCCCCATACACTACCGTCCTCTAAACATTTTGATCCGTTCAGTAACTCGAAGAGACCTGGAGTCAGAGAAGTAGATTTTTTACTCTTATTATTTGGACCCATTGTACCACTCTGAGTCAGAGATGTTTTTACTTTTTAATAGACCCGGACCACCGGTACACGGACATCGGGGTCGATGAACCCTCCGACTCCACCCTCCTACCGAACTCGGGTCCTCCAGGTCCGACGTCACTCGGTTCTGACACGGTGACGTGAGGTCGGACCCGTTGTCTCTTTATAGGACAGAGTTCTTTTTTCTTTTTCTCTCTCTCTCTCTTATTATTGATGACGGTACTTCTCAAAATGCTCTTAAGATTTTTAGTAAATACATTTCATGGAGTATATCATAAACGGTGTATTATCCACGAGTTCTTTGTCATCGACAATATTAAAATCGTACATACTTAAACACTTCAGGTATGAAGGGATGAAAGGGACAGAAGGGAGAAATAGGACCTCTCCGTCGTCCGACATTACCTTTTCCCTACATACCCGAAACCTGACTCAAGTTTAGGACCCAAGGGGTGATAATATCGTAAAACTGAAACCCGTTCTAGGAACCAGGGACGCACGAACCAAAGAATATGCAGTTTACTCCAATTATAGAGACAGTGTCTCACACCACTTCTAATTTGTTTTATTATATACGTTTTCACGGATCGTATCTCGAACCGAGTTATGTACTACTATGGTTACAATGCACAAGGTATTATTAAAACGGAATTTGTCAAGTGAAAGAAGATCGGAGATTCTGAAAAAAAAAAAAAAAACTCTGTCTCAGAGCGAGACGACGAGACGACCTCACGTCAACTTACTAGAGTCGAGTGACGTTGGAGACGGAGGGCCCAAGTTCGTTAAGAGGACGGAGTCGAAGGGCTCATCGACCCTGATGTCCGCACACTGTGGTCTGGACCGATTACAAACATAAAAATCATCTTTTACCCCAAAGTGGTACAACCGGTCCGACCAGAACTTGAGGACTGGGGTCCACTAGGCGGGTAAAACCGAAGGGTTTCACCACTCTAATGTCTACACTCGGTGGTGCGGGTCGGACGGAGATTCTGAAGAATAGGTAAGGGGACAACTACCTGTAAACCCGTCAAAGGTCCAAACCCGATAATCTTTATTACGATGATACTTGTAAAACATGTATAGAAAACCACTTATATACTTACGTAAAGATAAACCGTATCTTGAACTTTAAGTATAATCTTGTAAAAGTAATGAATAGGAAAATTGTTTGTAACACAAGATAGTCCTTCAATTAAGTCTCTTGAAGGCCAATATATAAGCAGGGGACTGTGTACACCAGAGTCGATGAGTTTAAACAAAGATTTAATCCATGGGTTGTTAAGTCTTAGGAAGGTCGAACGGAGACCGAACGTCAAGGAAAGAGGTTTAGGACGTCATGGTCTATGAGGACATAAAATTATCACCTAAACTTTGTTTATTACTATCGGTCTACTAACATTTTTGTTTCTTTGTCATGACAAGAAAGTTAGAACAGTAAGACACACTGTTAAACCTGAAAAATAAACATAAATTTTACCTTTTGTCGTTTGTGACGTTAGACGTTCTACATTCTGAAAAAGAACCATTCACTTTTAGACCAAGTGTATACTTTACCAAATGACTTAAAGGTGTAATATAAATTTCACCTTTACATAAGAAGATTTTATAACAAAAGGGTGATGTCTGTTTTCGTTCTTTTATTAATAAGGATTAATAATATACTAATAATAACTTTTACTAAAACAGTATCTCCACTTTTTACAATTTTTTAATAGATGAGACCTGCAGGATATACGATCCATACAGTGACAAGAAATGACCTTATAGACGTACGTCCTTCTTTATTCCTTTCGTACTCACATTGGATTCTAAGGAGAAGGGCTACGGAAAGGTCTTTGTTAAAAAAAAAAAAACTCTACCTCAGAACGAGACAGTGGGTCCGACCTCAGGTCGCCACACTAGAGTCGAGTGACGTTGGAGACGGAAGGTCCAAGTTCGTTAAGAGGAAAGAGTCGGAGGGCTTATCGACCCTGATGTCAACGTGCGGTGGTGTGGGCCGATTAAAAACATAGAAATTATCTCTGTCCCAAAGTGGTATAACTAGTCCGACCAGAGCTTGAGGACTGGAGTCCACTAGGCGGACGGAGCCGGAGGGTTTCACCACCCTAATGTCCGTACTTGGTGACGTGGGTCGGTCTTTGTTAAAACATTAGCTGAACAAACTTGTGTTAATACTTAATAAACACGCGGTGTTGGTTCAGGTTGACATAAAGAAGAGATCTTTAAAGAAATAATTCTTCAGACAAAAATTGGTACCACGACACGAGGCGGTTTTAAACATAAAGATACTTTTTGTTAGTAGTGTTTTTATAAATATGATTTACAAATGAAAAAGTTACTCAACTATTACCAAAAGAGTTATTACGGTCTACAAAGTGAAAGTAGTCTTATTGAAAGGTATTCGAAATGAAAAAAAAAAAAAAAAAAAAACTATGCCTCAGAGCGAGACAGTGGGTCCGACCTCACGTCACCGCGCTAGAGCCGAGTGACGTTCGAGACGGAGGGCCCAAGTGCGGTAAGAGGATGGAGTCGGAGGGCTCATCGACCCTGATGTCCGTGGACGGTGGTGCGGACCGATTAAAAAAAACATAAAAAATCATCTCTGCCCCAAAGTGGCACAATCGGTCTTACCAGAGCTAGAGGACTGGAATCCACTAGACGGGCGGAGCCGGAGGGTTTTACGACCCTAATGTCTGTACTCGGTGGCACGGGCCGGAGGTATTTGAAATGAAAATAAGGTATTTACCCCACATTTTAACTTGGTATTAACCTTAATTGATTGTACTACCAATTAAAGAAAGAAAAAGAAAAAAAAACTCTGTTTCAGAACGGGACACTGGGTCCGACCTCACGTTACCGCGCTAGACCCGAGTGACGTTGGAGGTGGAGGGCCCAAGTTCGTTAAGAGGACGGAATCGGAGGACTCATCGACCTTAATGTCCACACACGGTGGTGCAGCCCGATTAAAAACATAAAAATCATCTCTACCCCAAAGTGGTACAACCGGTCCGGCCAGACTTTGAGGACTGGAGCACTAGACGGACGGAGTCAGAGGGTTTCGCGACCCTAATGTCCGCACTCGGTGGCACGGACCGGTACTACCAATCAAAATACACAGTTGAACCGGGTATATAAACCAGTTTGTAAGAAGACCTACAAAGACACTTCCACAAAAAACATACTCTAATTATAAATTTAGCCACCCAAAACTCTTTCGTATAATGGGAGGTATTACACTCACCCGGAGTAGTCGATTTCCGGAATTATCTTGTTTGTGACTGGAGGGGACTAGTTCTTCCGTAAGAGGTCGTGTAACGGAAACCTAACCTTGACGTTGAGGAGGGACTCAGAAGTCTGGCGTCCGGATGTGGAAGTCTAAAACCTGAGTTGTTCGGAGGTGTTAACGCACTCGGTTAAGGAATTTTATTTACTTAGAGAGGGTTGGAGCGTATATCTGTATATCTATCTAGCTCTATCTAGGTCCATGTAGGACAACGAAGACAAAAACACCTCTTGGGGCTGATTATGTTGACTAAAAGATAACCTTGGTAGATTTCTATAGTTGTAATTTGACCGTAGTAAATTGACACTTCAAGACGATTATCTCGATGCGTAATGTTCATCACGAAGTGAAAAGTAGTACATGTTCCGTTGTATTTTACCTTTTACTCGGTTACTTAAAACTAGATTTATTCAGTAAACTAGATTTGTTTTCAGGAAGTGTCTCGTCATACATTTATGGAGAGACGTCGACATGGAGAAACCGGTGTCAGAATTTTATTGATGTTTGGCCGGACCGCGCCACCGAGTGCGGACTTTAGGGTCGTGAAACCCTCCGGTTCCGTCCACTTAGTGCTCCAGTCCTCAAGCTTTGGTCGGACCGGTTGTACCGCTTTGGGACTGAGATTGATTTTTATGTTTTTTAATCGACCCGCACCACCGCCCGCGGACATTAGGGTCCATGAACCCTTCGACCCCGTCCTCTTAACGAACTTGGGCCCTCCGTCTCCAACGTCACTCGGCCCTAACGCGGTGACGTGAGGTCGGACCCGCTGTCACGCTCTGAGACAGAGTTTTTTGTTTTGTTTGTTTTTTTTGGCTGTTTGAAAACTCCATCTATGACTACGAAAGAGACGTCTAAATACAGAAGACTAAAAGTACACCAGTCACTGTAGTAACACGGGACACTCACCGACTATTTACGCCTGTTTACTAAATACGTACAATATGTAAATAGTAGTTGAAAGAACTCTTTCTCTAAGTCATAAATGAAAAAGTAATTAATACGTGAAATCAAAAACTTGAATATACGACCTTTTCAACAAAGGTTTTAAATTTTTTCGTAATAGTTTGTTATTTTATCCGGTCCGTGTCACCGAGTGTGGACATTAGGGTCACAACCCTCCGGTTCCGTCATCCTAGCGAACTCCGGTTCTCAAGTTCTGGTCGGACCCGTTGTTACACTATGAGACAAAGATCTTTTTTTTTAATAATATTTGCACTCAACCCGGTCCACACCACCGAGTGAGGATATTAGGGTCGTGAAACCCTCCGGCTCCACCCACCTAGTAGACTCCAGTCCTCAAACTCTGGTCGGACCGGTTGTACCACTTTGGGGTAGAGATGATTTTTATACTTTTAATTGACCCGCACCACCGCCCGTGGACATTAGAGTCGATGAGTCCTCCGACTCTGTCCTCTTATTGAACTTGGGTCCTCCGTCTCCAACGTCACTCAGCTCTACTATGGTAACGTGAGGTCGGACCCACCTCTCACTTTGGGGTAGAGTCTTTTTTTTTATTTTTATTTTTTTATTTTTGTACTCAACATCTATGTGTAACATATTACTTATTGACAATATGGTTTTCATAAGTCTGATGAGCTATATACAAGATACCGTCCTGAGGAGACGGAAATAAAGGCCTTATATAAAATGTATGTACATTTACATATTAAAGGACGTAGGTGACTGAATGGTTGACCACCGGACCGTCGAAGGACATAGAACGTCCGAAACCGTACCCCTGTCGACCGACCATGTGGTGTATAAGTCGTTCCGCGTGTTACCACTTATGAGGAGAGTGAAGGGTGGACCCTTATTTTACTCAAGCAACAGGGATTGGGGATCACGGACTAACGTGAACGAAACAATAGTCACTTGCGGGATGTACGATAGGAACTCGCCCTCCACAATCAATATAACATAAACCTTTTCTAATCTCTTTCCCTCTTCCCAATAGTGACCAACAGAAAATCCAAATTGGGACACAATTTCACTCTTGAACCAAGAGACATATACGTAGAGTGTTTGATCATCTACTCTGGTTCCGTCTTCAACCTTAATTTTTCAACACCAGGATCCGACCCGTTCCACCGAGTGGGGACATTAGGGTTGTGAAACCCTCCGACACCACTCTCCTAGCAAACTCCGGTCCTTAAGGTCTGGTCTCACCCGTTGTACCGCTCTGGAACAGAGATGTTTTTTTATTTTTTTTATCGGTACGTACCACCACGCACGGACATCAGAATCGACGAACCCTCCAACTCCACCCTCCTAGCGAACTCGGGTCCTTAAGATCCAATGTCACTAACGTGGTGACGTGAGATCGAACCCACTATCTCGCTCTGCGACAGAGATTTTTATTTTTATACCACCGGGTTGTCTGAGTAGGACCGAATAAATTTACGTTGATAATTATGAATTTGAAACAATCTTTTACTTCAAACCCTGTTTACGATTTAATCTGTTTTACAATCTTATTGTACATTTGACCCTGACAGAGTCCCTTTGATCTTACATATCGGAGGATGTCACCATATTCCATACCCCTGCGAAAGGTCACGACGAGTACCGTCGGGAATTTGACATCATAGGATTAGAGACTGACGCTAAACGAAGGAGAGGCCAAGAGAGATCGGTGGGATTAACACGAAGTCTAAGTACCTCTAGAGGTTAAGATGCCAGAGGGTGGGACAAGGACTGAAGGAAATGAATGGTCAAGACAAACCTAGGGTGGACTTAGTGAGAGGGACTGAGGACCTTCGGGAAACATGGGATACTAAGTCGAGACGGTTCTACCGATTCGGTGTGGGACCGAGTTTTGTGTGGGGTAAAAGAGACAGGTATATGATCCGACGACTCATGACGACCTCTTTTGGGGTGTTGGTACCTCTGACCATGTCTAAGTACCCGAGTCTAGAGTTGAACCGAGATTTGTGGGGAGGTGCCAGGACATATTTAGGAGCCAGTCGAGGGAAACAATAAGGGTGGTCATTGCAAGACTTATCAGATTCCGGTATGGAGGGACTTCCTTTTTTTTTTCCAATTTTTTCCGTTTTTACAAAACTCTGTCCCAGAACGAGACAATGGATCCGACCTCAGGTCACCCGTATTACTATCGAGTGAAGTGACGTCGGAACTGTAGGACCCGAGTTCACTAGGACGAATCGGACCGATTAAAAAAAAAAATCTCTGTCCCAGAACGATACAACGGGTCCGACCAGAACATGAGGACCGGAGTTACCTAGGAGGGTGGAACCGGAGGGTCACACAACCCTAATGGTCCACACTTAGTGGTACGGACCTGGTTTGGTACTGGAAGGGAGGGAGGGAGGGAAGAACGGAAGGAAGGAAGGAAGAAAGGAGGGAGGGAGGGAGAAAGGAAAGAAGGGAGAGAGGGAGGGAAAAAGGAGAAGGAGGGAGGGAGGGGGAGAAGAGAGAGAGAGAGAGAGAGAGAGAGAGAGAGAGAGAGAGAGAGAGAGGGGAAAAAGAAAGTTCTGTACCAGAACGAGACAGCGGGTCCGACCTCATGTCACCGTGTTAGTATCGAGTGACGTCGGAGCTGAAGGACCCGAGTCCACGGAGGGTGGAGTCGGAGGACTCACCGACTTTGATATCCGCACACGGTGGTACGGACCGATTAAAAAATTTTTTTAAAATATCTCCCGGTCCACGTCACCGAGTACGGACATTAGGGTCGTGAAACCCTCCGGTTCGTACCTCTTTGGGACAGAGATGATTTTTATGTTTTAATCGGCCCGCACTACCGTGTACGGACATTAGGGTCGATGAGCCCTCCGACTCCGTCCTCTTAACGAACTTGGGCCCTCCGCCTCCAACGTCACTCGGCTCTAACGTGGTAACGTGAGGTCGGACCCGTTGTTCTCCCTTTAAGGCAGAGTTTTTTTTTTTAATATCTCTGCCTTAGAGTGACACAACGGGTTCGACCAGAACTTGAGGACCCGAGTTCACTAGGAGGACGGAGTCGGAGGGTTTCACGACCGTAATGTCTACACTTCTGAAAAATTTTTCATTACATTTGTACGTAGGGGTAAGTTGGAGGTGGTAGGAGTGACATCTTTTTATCTGAGTTGGGTAATCAAATACTTCTCTAACTTCCTAAGTTCACACTTGGTGTAGGTAAAGAAAGGTAGGTGTAGATGTGACGAAGAAGGGGCGAAAGGAGGTCCGGATCCCCACTCCACAGGGAAGAGACCGGTCGTCTAGGTAGACACGGGACGTAAGGTAGTGGAAACCATGAACGGAGATAGTTTACGACTAAAATAAGAGGGTATCGAAAACAAATAGGAAGGAAGATCAAAAAGGGGAATCCAAACATTTGTGAGTTCAAAAAGGATAGGATTTTTATTCCATTCATTTGTTTATTAACTTACTTACTTGTACAAATTTCGGGAGAGAACTGCTACGTAGAAGGAGACCAATGTCGACCGAAAAACTCAACAGGAATGAACGAGATAGGTTAAGGAGTAAAAGGTAAAAGAGGAGTTTGAGAAACACTAGACAGAAGACGTGGGTGGTAACATGTTTTGACAACCGTTTTCTGTAGTAACTGACGCACTGACGAAAGAACGGTTTAGGTCACCTGTGAAAAAACCGGAATATATTGACAGGAAAGATAACGTAAACTATTTTAAATGGTGAAACTAAAACTTAGACAAAGAAACCGAAGACCTTACGGTGGAAGGACTAGGAGGAAGACATGAAGGGATAAAGAAGGACGAGTACTCAAGCGTGCGAGTGAGCGAGAGTCTGAAAAGTCAAATAGGAAGAAGTCACAACAATTGTAGGTCACATTTGCCCGGCCCACGCCACCGAGTGTGGACATTAGGGTCGTGAAACCCTCCGGCTCCGTCCTTCTATTAGACTCCAGTCCTCAAGCTCTGGTCGGACCGGTTGTACCATTTCGGGGTAGAGATGACTTTTATGTTTTTTAATCGGTCCGTACCACCGTGTACAGACATTAGGGTCGATGAGCCCTCCGACTCCGTCCTCTTAACGAACTTGGGTCCTCTGTCTCCGACGTCACTCGGTTCTAACACGCTGACGTGAGGTCGGACCCGCTGTCTCTCTATGAGGTAGATTTTTTGTTTTGTTTTGTTTATTTTGTTGTTTTAAAGTACACAAGGTAAAACCCGGTCTTTATGTTGTCATCATTATCACACGGACAGGAAGTGTCACGAAGTATAATCCTCCGGGCTCTACAGTTAAACAAAGTAATTACTACTACAATTAGACCTAATGAAACAGTTCTGTCGGAGACGGTCTAGAGGTCATATTTGTATGATAAAAAGGGAAACATTAATTATGCTCCTTACTATCAAACTCTGACACATTTATAAGACAAGGAGTAGTTTGAAACTGGGTGATTAAAATCGTAGGTAACTACTAAGAAGAACACACACATGAAAAGTTAAATTCTTCACTTAATATCCGGCCCGTGTCACCGAGTAAGGACATTAGGATCGTGAAACCCTCCGGTTCCGTCCGTCTAGTAGACTCCAGTCCTCAAGCTCTGGTCGGACCGGTTGTACTATTCCGGGGCAGAGATGATTTTTATTTTTTTTAATCGGTCTGTAACACCGTGTACAGACATTAGGGTCGATGAGCCCTCCGACTCCGTCCTCTTAGCGAACTTGGGCCCTCCGTCTCCAACGTCACTCGACTAGAACGCGGTGACGTGGTGACGTGAGGTCGGACCCGTTGTCTCACTCTGAGACAGATTTTTTTTTTCTTCTTCTTCACTTAATATTCGTTCAACTTAAGACTTCGACACCAGTACGTAAACTCTCCTCTTTAACTCTTTGTTACCTTACCTGGAAAAAACAAAAACAACAAAACAAAAAAACCTTACGTGGGAATTAGTAATGTAAATCTTAGGAAACCCTAGTGTGTGGACATTAGGGTTAATGTACATCTTAGGAAAGACGTAAATCTTGAGATGACACATGGTCCATCAAATGATCTTTCATAAAATTTATAAAATAAAAATGAAAATAAAAAATAAAAGGGTATTCAGAAAACGTGAACATAAAAATTATAAACTTCGGTCTTCAATAGGGGATTAGAAATATAGATACGAGTGACAATAAAAGGTACTTTTAAGTAAAAAAAGTTAAAATAAAACTGTTTATTAACATATATATAAATACCCCACGTTACACTACAAAACCATATACAACACCTTACTAATTTGGTCAGATTGTTTAGGTAGTTGAGTGTATGAATTGTAAAGGTAACTACTAAGAACGGACTTTATTGATAATGGCTTCACAACTTACAACTAAAAAGGTAATAGTAGTAAGAAAGAAGTAAATAATCTACATTACAATGACGTTACTTCGCTTAAGGGAAGAGGGGCACATAAATAAATAAATAAGTAAAAACTCTACCTCAGAGCAAGAACAACAGGTCCCAGCTCACGTCACCACGTTAGAGCCGAGTGACGTTAGAGACGGAGGACCCAAGTTCGTTAAGAAGACGGAGTCGGAGGGCTCATCGACGCTAATGTCCGTGCGTGGTGGTACGGACCGATTAAAAATATAAAAATCGTCTCTATCCCAGAGTGGTACAACCGGTCCGACCAGAGCTTGAGGACTGGAGCACTAGACGGGACGGAGCCGGAGGGTTTCACGACCATAATGTCCGGAAAAAAAAAAAAAAAAAAAAAAAAAATCAAAATCATCTCTGTCCCAAAGTGGTACAATCTGTCCTACCAGAGCTAGAGGAATGGAGCACTAGGTGGGCGGAGCCGGAGGGTTTCACGACCCTAATGTGCGCACTCGGTGGCGCGGGCCGGTTGTCCGGAGTAAAAAAATTTACTTTAATAAATGTAGTAGTACTTGAGTCCCTAAGACTAAAATAGGATATCCCTTACTAGGTAATCATCATGAATTATGAAACAACGGGTCCAACAGGTTCTAAACCGATGACCCGCAGGGAGGTACAACCGAGGACACAGGAAAGTTATACAGGAGTAGTGAGAAACTCGTGAATGAATTAAAGACCGTGGTGTTCTATAAGGTCAGAGTAGAAAATGAAAAGGACGGAATCGGAACCTCAGTCGGTAAAAATGTTTCTCGAGACAAAAAAAAAAGACAAAAACAACAACAACAACAACAAATTTAATATTTGGGACTACGATAATATTTTTTACCACCGTGCCGTGAAAAATAAAAGAAATTAGTCTTTTTATTCGGGACTCGAAGACCCTACCTCCGGGGTCCACTCGAGGCCTCCTTCCCCGGACCCACCCACCCCTCGCTCCCCTGGTCCCCGGTCTCGTCTACGACGTGGTCCTCGAGACCAAAGAATATAACCTTTTACCATAATAATCTTTGGTTCGAGACCCGTCATCAATATTGTAAATTTAATACTACATTTTTTTTAAAAAAAAAACTCTACCTCAGAACGAGTCAGCGGGTCAGACCTCACGTCACCGCGCTAGAGCCGAGTGACGTTCGAGGCGGAGGGCCCAAGTGCGGTAAGAGGACGGAGTCGGAGGACTCATCGACCCTGATGTCCGCGGGTGGTGGTGCGGGCCGATTAACAAAAAACATAAAAATCATCTCTGCCCCAAAGTGGCACAATCGGTCCTACCAGAGGTAGAGGACTGGAGCACTAGGTGGACGGAGTCGGAGGGTTTCACGACCCTAATGTCCGCACTCGGTGGCGCGGGTCGATACTACATTTTTAATTGTCACAGAATATTATTCGAAAAATTCTCATTGACATAAAATTTTGATTCCAAATTTCGAATTTATTACGTGGGATAGTAATAAATCATATACATACAACTTTAAGCATATAAATTTATACATATATAACTCCATATAATTTAAGTAAATCTTTTTCTCTTTGTATACATGTTATTTCTTTTGATCATCGAGTAGTTATTTTTATAACTCTGACGTAACTTTTATGTCAAAAAAGAGTTACATTCTGTTATTTCTTAAATGAAAGATTCCACCACCTATATGGTTAATGTGACTAAACTAGAAATGTTTAATATACTTACCCGACCCGTGGCACCGAGTACGGACATTAGGGTCGTGAAACCCTCCGACTCCGCCCACCTAGTGGACTCTAGTCCTCAAGCTCTGGTCGAACCGCTTGTACCACTTTGGGGCAGAGTTTTATGTTTTTTAATCGACCCGCACCACCGCCCGTGGACATCAGGGTCGATGAGCCCTTCGACTCCGTGCTCTTAGCGAACTTGGACCCTCCGTCTCCAACGTCTCTCGGCTCTAACGCGGTAACGTGAGGTCAGACCCGTTGTTCTCGCTTTTGAGGTAGTTTGTTTTGTTTTGTTTTGTTTTGTTTGTTTGTTTTTTGTTTTTTTTTTTGTGAGGTTTCTTTTGTTTAATATACTTATATAATTTAATAGTGTACTTCCGGTCCGTGTCACCGAGTGTGGACATTAGGGTCGTGAAACCTTCCGACTCCACCCTCCTAACGAACTCGGGTCCTCAAACTCTGGTCGGACCCTTTGTATCGTTCTGTAGTAGAGACGTCTTTTATTGTTTAATCGGTCCGCACCACCACCCGTGGACACCAGGATCGACGAACCCACCGAGTCCGTATTTCTAGTGAACTTGAGTTCTCCGACTCCGACGTCACTCGATACTAGGACGGTGACATGAGGTCGGACCCGTTGTCTCACTCTGGGATAGAGTTTTTCTTTTTTTTTTAATACTGTACATAGGACTTTTACACATGGAGATAATACATAGTTAAAATTTTTAAGGACCAGTCCACGTCACCGAGCGCGAACATTAGGAAAAACCTGAAACCCTCCGACTCCTGTCTTCTAACGAACTCCGGTCCTCAAGGTCTGGTCGGACCCGTTGTATCTCTGGGACAGAAATGTTTTGTTAAAAAAAAATTTAATCACCTCGTACCACCACGTGCGGATATCAGGGTCAATGAACCATCCGACTCAGTCCTTTTAGCGAACTCAGGTCCTACAGCTCCGACGTCACTCGATACTGATGCGGTGACGTGAGGTCGGAGCCACTGTCTCACCCTGAGACAGTTAGTCCGTTAGTTAATGACAGAAAAAAAAAAAAAAAAAAAGGAAACCTCCGTCCCGGAGCGACACAACGGGTACGACCAGAGTTTGAGGAACCGAGTTCGGTAGGAGGGTGGAGTCGGAAGATTCATCGAACCTGATGTCCCCGTGTGGTGGGTGGGGGTTGTCTTAAGTGAAAGGTGTATCTTTCGTCTCTCCAAAATGGAGGGGATTGAATTTGCACATGAGAAATTTTCCAGACGTAAGACGACTCTTCAGATCCCTTTTTCTTTTTAGATTTTGGAATTTTTTATTTTTTATTTTTATTTTTTTATATATATATAGACGATCAAAAGTACAAATGCACGACGTAAACTTACGAAGACGATATCTTTTGATATGTTTTTAGTCGTTTGTTTTGTTATCATTCCCAAGGATTGAAGATCTCCTCGATTTTAGGAATTCCAATACAATGGAAGAGAACACCAAAAGTCTTTCGTAGCAGTGAAACCAATAATTATATCTATTCCGACACCGATGAACCTCAAGAGTCCATAGACATAAGACTGGTCTGTAGAGAAATCTTACAACGAGAAAAAGTCCTAGTCCGGGGTTTAAGTCTTATTTTGACTGTTCCATAGACATCATACTATTTATATAAACCAGAAACAGGGACCAAGGACTGTCTCATGGGTTTTGGGAATCCTAAAGGATCACTATCCTTACTGAAAACAATAAGTACTCGGGGCGGGGGAGGGACGTGGGGAAAAAACTCTGTCAGAGGGAGACAGTGGGTCCGATCTCACGTCACCACGCTAGAACCGAGTGACGTTGGAGGCGAAGGACCTGAGTACGCTAAGAGGACGGAGTCGGAGGGTTGATACCCTGATGTCCGCACGCGGTCGTACGACCCGATTAAAAACATAAAGATCACCTCTGTCCCAAAGTAGTACAACAGGTCCGACCAGAGCTTGAGGACTGGAGTCCACTAGACGGTCGGAACCGGAGGGTTTCACGACTCTAATGTCCGAACTCGGTGACACGGACCGGAGTACTCGGGGAAAACTAGTATGGACTCAAATCCGATTTTCTACTGAAACCTATCTCGAGGATCTATTAGAGTCCTACTCCGACCAGTGGACTTTCTGGTTCACTAATCTCCCAACCTTAAAAGTCGGGGTGGGGACCGTCCACGTCTCCCCACCCGATCTCTAGTTCGAGATGTTTTTGACTTTCTAAACTATTCGAAGACCCAACGACTTGTGCACCTCCATGACCTCCTATCGTGGTCAACTTCCGTACCCCGAAGGTACGGGAAGGGACTGTGGAACGGGACTGTGAGAAGGTAGACCGACAAGTAAACATGGGAAACTTTATAGGACCATTTACAATTCATTACGAAGGGACTCAAGACATTCGACAGGATCGTTTAATTAACTTACCCTTAGGGGTCAAATGTCGACCAACCAGTCTTCATTTCCAGTGTTGGACCCTGAACGTTAACCGCAGACTTCACCCCACCCCCGTCAGAACACCCTGACTCGGGAATGGAACACCGTAGACTACGATAGAGGTCCATCACAATCTTAACTTGACTTGACTTAATATCCCGTAGATCGACCACAAACGACCTCTTATCGAACCACACACCCCTTTTGGGGTTGTGTAGAACAGTGTCTACACAAGACACGACTCATTCTCTTCTCTCATCCTTTTGTCCAAAAAAACAAAAAAGGATAATGTCATAGAATGTGGGTTTGGTAGAAAACGTAAGAGGATCTGCCGACGAACGAAGGAGTAGGACACTGGGTGTTACCGTAGTGTTCGTTTTTACCCCCATCCTGTACATAATCTTTATTAATCCCCGGTCCAGTCACCGAGTGCGGACATTAGGGTCGTGAAACCCTCCCGCTCCACCCGTCTAGTGAACTCCCGTCCTCAAACTCTGGTCGGACCGGTTGTGCCACTTTGGGGCAGAGATGATTTTTATGTTTTTAATCGACCCGTACCAGCGTGCGCGGACATTAGCGTCGATGAACCGCCTGATTCCGTCTTATTAACGAACTTGGGTCCTCCGCCTCCAACGTCACTTGACTCTAACACGGTGACGTGAGGTCGGACTCACTGTCTCACTCTGAGGTAGAGTTTTATTTATTCATTTATTTATCCATACTATCCAGACGTATATATATATATATCTATCTATCTCTCTCTCTCTGTCTCTCTCTCTCTGTCTCTCTCTCTCTGTCCCAGAACGAGACAGTGGGTCCGACCCTACGTCAGCGCACTAGTACCGAGTGACGTCGGAGGTGGAGGACTCGAGTCCACTAGGAGGGTGGAGTCGGAAGACTCATCGATCCTGATTTCCGTACGGGATGGTGTGGGTCCATGAAAATTTTTCTAAAAAAAAAAAAACATCTCTGTCCCAGAACGAAACAACGGGTCCGACCAGAGTTCGAGGACCTGAGTTAGTTAGGAGGACGGAACCGGAGGGTTTAACAATCCTAATGTCCACACTCGGTGGAGCGGACCGACGAAGTAAAAGAAATACTTGAGATATCATTTGAAAATATAAAGTCCGAGTGTTATATCCCTTTCGGTAGTTTAATTTTTTTTCCAAGTTGAAAGAAATCCAATTAAAACACATCCATTTTATAATATTACTTTAATATAGAAAAGTTCGTCCCATCCTGTTTGAGTGCAAGTGTACAGTCCCGATTGTTTCATTGAATTGTTTAGTTGAACATTTGTACACTAACGATTCAAATTTTATGAAGATAACAAACGATGACTAGTATCATGTGAGACATGTCCTGTCTAAGATTGTGGGACTTCTAAAGTGATCCGGAAGAGACAAGGGCACAAGAACGGGGGTACCAATAGTATCTGATTTATCAATGTCCATCCGGGTAAGTAACGAAGGTAAACCTATGAAAACCAATGATATTCGTTCTTCGGTCTTGTTAGACCGGAAAGTCATCCGCCAGAGACGAAAGGGAAGTGTTACCGGATTTACAGGAACGATCTTTTAATCTCGACACGACGGGTTATATCGTCGGTGATCGGTGTGTGTACCGATAAATTTAGATCCAAATTTAATTAATTTTAATTTTACAATGTAAACCAAGGAGTTAGGATGACCGGTGTAAAGTTTACAAGTTATCGGTGAATATCGATCACCAATGACGTAGCCTGTCACGTCTGTACCTCGTAAAAGTAGTAACACCTTTTAGGACACGTCGTCGGGACCCGGTCTCTCAGTCAGAAGACCTTTCTTACTGTTTCTTATCAGAGTCTTGGAGTCCTCCTTCCTGATATGATCTTTGTCCGAAGAGTCACATTCGACTATGACGATGGTCCACGTATTTTGACTGTCTGACGAGGTCACGTGGATTCTGAGTCCTAAAGGTCTTGATAAAATCGGATCTCCGTCTACCGAAGTACTTCCATCTGACGATGATTTTAACCTTCTGCTTCATCCCGACTCATTTAGTCATTGTCTTTAGATCAACACCAACGGACCCTTAACCAAAAATACAAGATAAAAGACTGTCCGTATCTGTTTCGGGGAAAGAAAGAACGAGGCGAAGAAACAACAACAACAACAACAAAACTCTCCCAGAGTAAGACAGTGGGTCCGACCTCACGTCGACATGTTAGTACCAAGTGACGTCAGAGATGGAGGACCCGAGTTCGTTAGGAGGGTGGAGTCGGGGGGTTCATCGACCCTGATGTCCACACGTGGTGATACGGGTCGATTAAAAAGATTAAAAACATCTCTGGCTCAAAGTGGTGCAATGGGTCCGACAAGAAAGAGTTAAAGATTGCGAGTCAAAATATCAGACATTGTTACGGTAACCCTGCTTGTGTAAGAGAGTTTTCAAGTAATGGTCATCTGGAGGTTGGTTTTGAATTTGAAGATTTGATTTTCGTGTTAAGGAAGGAACCTACCATACTATAAAGTCAATAGACTAAAAACCTTCCCCACGTGAATTTCTTTTGAATACTCCCTCCTGCGCTTCACCCTATCCCTTGCCATCTCTTGACTCTTTCCTGTACCAGAATCTATGTCAAATCGGAACCGCAGGTGTCGCCCTTTGTAAACGTCATCAGGACGAACTCCGTCCCCGGTCCCTAAAACATAGGGTCTTAGTAAGTAACCGATATTCCCCTCATATCGAAGGATCCAAGGGTAGTCCGTTCCCGTCTATTAGTCTCCAGCGTCTTCATTCGACGTGAACTTTGTCTACACCCTACCCCACGATCGGCCACTTCTCTCGGCCCGTCCCGTGGTTATCGTAGATGATGTGGGTCCAGGTGTCCGATGTAGTTTACCTATGATGACTTGTATTCAGTGGTACCTATATAAACCTTTATGGAAGTATTCTTTGGTCAAATTTCCTTATTATAGACGTACTTATATTACGATTATTTCTGATACACATGACATATTAATTCTGATACGGATAAAAGGTGGTAAACAATCTTTAAATAAATAAATAAATAAATAAAACTCTACCTCAAAGTGAGAACAGTGGGTCCGACCTCACGTCACCACGTTTAAGCCGAACGACGTTGGATACGCAGGACCCAAGTTCACTAAGAGGACGGAGTCGGAGAGTTCATCGACCCTAATGTTCACACGTGGTGGTACCGGTCGATTAAAAACATAAAAATCATCTCTGCCCCAAAGTGGTACAACCGGTCCGACCAGAGCTTGAGGACTGGAGTCAACTAGACGGGTGGAACCGGAGGGTTTCACGACCCTAATGTCCGCACTCGGTGGCGCGGACCGGGTAAACAATCTTTAAAATTTTCGGAACCGACCCGAGTCACCGAGTACGGACATTAGAGTCGTGAAACCTTCCGGCTCCGACCACCTAGTAAACTCCAGTCCTCAAGCTGTGGTCGGACCGGTGGTACCACTTTGGGGCAGAGGTGATCTTTATGTTTTTAAACGGTCCGTACCACCACCCGTGGACAATAGGGTCGATGAACCCTCCGACTCCGTCTTCTTAGTGAACTTAGACCCTCCGTCTCCAAAGTTACTCGGTTCTAGTGCGGTGACGTGAGATCGGACCCGTTGTCTCGTTCTGAGGTAGATTTTTTTTTTTTCCCTTAAATTTTTCGGAAAATTTTATCGAATAAAATTATCCACTTAGATCTATTTTGATATTTTTGATGTACTATATCTTTACAAAGATGAAGGTGAAACACCCACCTGAAAATTTCTGAATTATGGACTGTAGAAAAAGAAAAAGAAAAAACCTCTACCTCAGAGTGAGACAACGGGTCCGACCTCACGTCATCGTGTTGGAGTCGAGTGACGTTGGAGGCGGAGGACCCAAGTTCGCTAAGAGGACGGAGTCGGAGGACTCATCGACCCTGATGTCCGTACGCGGTGGTACGGACCGATTAAAAACATAAAAATCATCTCTACCCCAAAGTGGTACAACCGGTCCGACCAGTGCTTGAGGACTGGAGTTCACTAGGTGGACGGAACCGGAGGGTTTCACGACCCTAATGTCGGTACTCGGTGAGGTGGGCCGGAGGACTGTGGAAAAAGATTATTAATAAATCGTTAACAGAAAATAGACAATAAAACTAACGTAGAGGATTATAAGAATTCACAGAAACCCTTCAAATTTAATCATATTTTGATCTTATTACTCGTAAACTAAACTATGTCAGATGGTCTTAACGGACATCATATACGGATATAAGTATGTATAGAAATGTATATATTTAACATTATATATACTGTTTATTATACATCTATCATTTATATTACACTTAAAAGTGGAGCTAAAGTTTCTTTTGAGGTTCTTGTACGTAAACGAGGAGGGTGGTAGACGTCTCTAAAGGTATTGTTACCGTTTGTGAATTATTGTAAGTGGTAACCTCTTTAAATTTGTGGCCTACAAACTTCTGTTGGTCTCTACTAACAATTTTTAACCACCCCTTCCCCACAAGTTATTATCATAACACTAACGTAAAAAATTTTCATACGTAGAATCTCTGTATATTACTATATATACTCCTACTTTACTACAGAAACCTTAAACGAAGTTTTATTTGGTACCACACACCCCTGTCCCTTAACCCTCCTTATATATACTTTGGTCTACCCTTTAATCAAGTATTAACAACTTCGACCCATTACACAAGTACCATTTTTGAAAGACGTCCCGTAAATCACTATACTTAGTTATCTGAAATTTTTTATACATATTTTGAAACCACCGGTCGGCGTCACCGAGTCCGGACATTAGGGTCGTGAAACCCTCCGACTCCGCCCACCTAGTAAACTTCAGTCCTCAAGCTCTGGTCCGACTGGTTGTACCACTTTGGGGCAGAGATGATTTTTATGTTTTTAATCGGCCCGCACCACCACGTACGGACATCAGGGTTGATGAGTCCTCCGACTCCGTCCTCTTAGCGAAGCTGGGTCCTCCGCCTCCGACGTCACTCGGCTCTAGTACTGTGACGTGAGGTCGGACCCACTGTCTCACTCTGAGGTAGAGTTTTGTTGTTGTTGTTGTTTTTGAGAAACTGAACCCTTAAAGACAAGATCTTTAAATAGAATTCCCTTTTTAGTCTCTTCCCGTCTTTCGAGATACATGTTCTTACAAGTAGAGTCGTAACAAATAAAAATCTACAAATAATGGGTGCACAGGATATTCTTTTTTTCTTCACAATGAAGTCGTTTTACTTTTTCCTTAGATTCTATCTACTCCTGTCCTCTATGTTTGTTTTGTTTTGTCAGTGTTCAATTCCCACTTTTGTCACGTCTTCCAGTTAAAGGAGATAAAACTCACGTGAAGTCACCTTTTCCAACTCTTAGTAAGACTCATGACCCCTTCTTCTTACAAGAGAGATCGAGTAGACTTGGTTTATCAAACATGAGAAAGGAAGTCTACCGAGAAATCAATTTATAGGACTACTGGAGGAGTTCCGAATAAGGACAAGGAACTCAAACGACTGGGATCAAAACTTGAAGAAGTCTGAGGGAACCTTTCTCGACGACAAAGACGACCACACAAATTGAAAATTCGTTTTAACTTTTTAATATCTTTTCCACGACCCGCACCACCGAGTACGGACATTAGACTCGTGAAGACCTCCGACTCCCTCCTCCTAACGAACTCGAGTCCTCAAACTCTGGTCGGAACCGTTGTACCATTTTGGGGTAGAGATGTTTATTATGTTTTTAATCGCCCCACACCACCACGCACGGACACCAAGGTCGATGAGCCCTCCGACTCCACCTTCCTACCGAACTCGGGTCCATCAACTCCGACATCACTCGGTGTTAGTACGGTGACGTGAGGTCCGACCCACTGTCACGTTCTGTGACAGAGTTAGTTAGTTAGTTAGTTATTTTATTTTAAAATCTTTCTTTTAATATCTTTTCAACGTTCTTTTCGTGTTTATTAAGGACATATAGGAAGTGCTTCCAAGTGGTTGAACACTGTAAAACGGGGTAAACGAAATAGAAAAGCATATATGTGTGTGTAAAAAAAGGACTTGGTCAATTTAACATCTGTACTGTGAAGTAATGAGGATTTATGAAGTCATACGTAAAAGATTCTTATTCCTATAAGAGAATATATTGATGTCATGTTACTAATCTTAGTCCTTTGATTGTAACTGTGTTATAATACATTATAAGTTAAGTATAAATGTAAATCGGTTATCAGGGGTTTTACAGGAAGTCTCGTTCCCAAGGGGGCTGGGGCTTAACCGTAGGTTAAGTCCTACTTCGTAATGAAAATCAACAGTACACAGAAATCAGTGGAAATCAGACCTTGTCAAGGAGTCGGAAAGAAACAAAGAGTCCTGTAAAAAAAAAAAAAAAACTCCTCATGTCCGGTCAGCAAGACACCTTGTAGAAAGGTAGACCCTCAGAGCCGATAAAGAACCACTAATCTAGTCGTGATAAACGTTGTTGTTTTACCGTTGGTATTTTGGACCTTTGTTGACAGGTTACTATCCCTTTACCAATTCATTTGATACTATGTAGGTGTTTTACCTGATAATACGCCGGTTATTCTTACTGTCTCATATGACTGGACCATTCTATGAAGGTTAAAAATTCACTTTTTTCATCTAATATTGAATTATCCATACTTGGATAAAAAACATCTTTACAGACTTTCTAAAATGTTTTGTATGTTAACACCGGATGCCCATGATCTTAATACCCTATAAATTTTAAAAATAAAAATGAATAGACATATTAAATACACATTATTTGTAGTTAAGTGGACAATTATCATTTTTTTTTTATGTGAATTTTACTCCGATCGAAGAACTAAAATATACACTTCCTAGTGCCACACCTTTTCCCTTATGTTTAATGAAAAGACAATTTTTTTTTTCTTATTTTTGCTGAATGATAATGCTTGGTCGATTAAAGTGAATGTTAGTGAAATAGAAGATATAAGGAATTCTGTTACGTCAGCAAATTCCCTATAGTGGGGGTAAAACTGTCTGCCCCACCACCGACTCCGACTCTCTTCCCCTTACCATGGAACGAATCTCAATAGTCAATACTCACCGGTTAGATCAAAAGTTTGGGTCCAGAAAGTCTGATATTTTGGGAATAAAAAGAGGTGGAGTGTAACGAGGACACATCGGAGGACTTTCCGTCCCGATCCTCTTAGTTGTCCACCTTCAATGTTCTTCAACTAAAAAAAAAAACTCTGTCCCAGAACGAGACAACAGGTCCGACCTCACGTCACCGCACTAGTACCGAATAACGTCGGAACTGGAGGACCCGAATTCGCTAACAGGGCGGAGTCGGAGGGGTCATCTACTCTGATGTCCGTGCACGACGGTAAGAGCTGATTAAAAAAGAAAAAAACTCTATCCCAGAGTGAAACAAAAGGTCCGACCTTACGTCACCGTACCAGAGTCGAATGACGTCGGAGTGAGGACCCGAATTTGTTAGGAGGGTGGAGTCGGAGGGCTCATCGACCCCGGCGTCCACGTACGGTGGTACGGAACGATTAAAAACATAAAGAACATCTCTGTACCAAAACGGTACAACGGGTCCGATTAAAAAATTAAAAAACATCTCTACTCCGGAGTGATACAACGGGTACAACCAGAGTTTAAGGACCCGAGTTTACTAGGAGGACGGAGTCGGAGGGTTTCACGACCCTACTGTCCGTATTCCTCCGCTAAAAAACTTGTCGTCTTAACTTCTTAACACTTTACCCGACTTGAGAGACATGGATCTTTACAACGTCATCTTCCGTCTACAGTAACTCCCTACACCGTCTTTCCCGAGGACCTCTTCTTACCGTCGTGGTAAAAAGTCGACAGACGACGGACTGAGGTAGACCTATACCCCGAACCTTAGAACTGATTTTAAGAGGTATAAAACCAGAGTGTTGGAAAGTAGACCACTAAAAGTGTCAAAGTATTCTTCCATACACAAAGTTGACAAGAAAAGAACTGATCTGTTCTTAATGTATACAGATGTATACATGTGTTTACGTAAAACCAAAGGGTTACGTGGAGCTCGAAACTCAACAGAGACGGTACACCGTAAAAAGTATTCGTTTAACCAATTAGTGGAGGTAATGGGGACCTATAATGACCGGGGTTGGAGGGTGAAAAGAGTTAAGAGAAGATGGGAAAGTGGAGGGACATATCAAGTGGGGTGGGAAGTAGATCTGTAAAATGGAAACGGTTCCTTTATCGTCTTAAATACATCTAAGGATAATTTAGAGACGCTCGTCCCTTCGTCCACCCATCTATCAAGTCCCTCCCAGGGTCGGTCACTTGAAACGTTGCAACCAAAATAATAATTTACACAATGAAGATAAGAACCCAGTGGACGTTCTCGTCTAATCGTCTCCTGGTTTGCTGTCGTGAACCTAACAGTCGCTGTAGTTCATCTCAGTTCTACATTCTATTGACCGACCCGCGTCATCGAGTACGGACATTTGGGTCGTGAAACCCTCCGACTCCACTCTCCTAACGAACTCGAGTTCTCAAACTCTGGTCAGACCCGTTGTATGGTCTTGGAGTAGAGATGTTTTTAATTTTTTTTTTTTTTTTTTTCGTCCGACCCGCGCCACCGAGTGCGGACATTAGAGTCGTGAAACCCTCCGACTCCACCCTCCTAGTGTTCCAGTCCCCAAGTTCTGATCGGACCGGTTATACCACTTTGGAGCGGAGATGATTTTTATGTTTTTAATCGGTCCACACCACCGTGCGCGGACATTAGGGTCGATGAGTCCTCCGACTCCGTCCTCTTAGTGAACTTGGGTCCTGCATCTCCAACGTCACTCGGTTCTAGTGTGGTAATGTGAGGTCGGACCTGCTGTTCTCGCTCTGAGACAGAGCTTTTTTTTTTCCCGATCCGCACCACTATGTACGGACATCAGGATCGATGAACCCTCCGACTTAGTCCTCCTAACGAACTCGGGTCCTTCAATTCTGACGTCACTCGACACTAACATGTGACGTGAGGTCGGACCCACTGTTTCGTTTTGGGACAGAGTTTTTTTTTTTTTTTCTTGACCTTTTTGTGGATGACCAAAAGCGTTGTCAGTAACCATTTGAAACGACCCCGTCAAAAACACATCAACTCTCTTCACTTCCACCCCTCTGTCTTCACTCACGTCACCCAACTACTTGTTTATTATTTTTATCTCTTTACCTCTATAGTTCACCATTGAACTGAAAGTTCTTTTAATATACTCCTCTCTTTACCCTTAATATACTCTTCTCCTCTTTTCGATCTGAACCCTTGTGTCCATGTTCCCGGTCACATAACCCCCTACCCTCTCAGAACCCAGATACGAGTGAGGCAATTAGGAGTGTTCAGATACTCACTTTATACTAAAGATAGACGTAAAATAAATAAATCTCAATAAATAAATAATAAAACTCGAGACAGCGGGTCCAACGTCACAACGTCGTAGGCGGAGGGACCAAGTTCGTTAAGAGGACGGAGACGGAGGGCTCATCGACCCTATTGTCCGTGAGTGGTGGTGCAGACCGATTAAAAACATAAAAATCATCTCTGTCCCAAAGTGGTGCAACGGGACCGATCAGAGTTTGAGGACTGGAGTTCACTAGGCGGGTGGAGTCGGAGGGTTTCACGACCCTAATGTCCGCACTCGGTGGCGTGGACCGGGGGACTTAATAAATTCCTTTAGAGTCGATAGGGTGGTGAAATGTTATTCATAAAGTCATACATATAGATTTTCTATGTGAGAATAAAGATCACAAAAGGAGTACTAGAAATTTTAGAGATGATGTAGATATCATTACAAGACAAAATAAAAATTATAACAAATACGGAATAAAGGAAAAATTTGAAATTTAAAACTACATTCCAGTTTGAATGTCTTTACAACGTTGTTATCATGTTTCTTAAGGACTTATGGGAAACGAGTCTAAGTGGTCAAAATTTTTTAGAACAGGGTGAACGAAATAGTAAACGGAAGAGCGAGACAGAGAGATGGCCATACACAGACATATATATATAAAAGTCTTGGCAAACATTTAACCTCGATAACAAGAGGAACTGGACACTCATAAAGTCACACATAAAAGATTGTTTCTGTAAGAAAATGTGTGGTCTCTTGTTAGTCTTTTAAATCGGAACTACAATGATGACATGAGGTTAGAACTGTTGACAAAGTTATGGTAGGAAATATCAATGAAAAAAGTGTCAGGTCCTAGTGTGTAATTTAACAGAGGACTTAGTCCTTCTCAAGGGGTCTGAAACGGAAAGTACTGTAACCGTAAAAACTGCGTATATCCGGTCAACAAAACATCTTACAGGGAGTTAAACCCAAACAGACTACGAAGGGGTGCTTGTCTGAGTCCAATACGTAAAAACCTCCTGATGGTGTCTTTAATATAAACAAGAGTCTCGTCGTATCGTCCTCCATTTATCGTAGTAAAAAAAGGGTAATAACAACTACAAGAAAGTAATAGGTAAATGTCACCACAGAACGGTAACATTTTAATGATGAAAGGTGAAACATTAATTGTTGAACACCGAATCAAACCCCCATTCATAGGATAAGGAGTAGCTCGGAAGTGGGTGATGAAAATCGTGGGTAACTACTGAGAACGGGTTTAGTCAATAATGATGCTAATGTACACACTCGGTGGCACGGAACGGAGATAGACGTAAAATTTCTACTCTAGTACCTTCACCTCTCTCCGAATTATTTAATTCGTTCGAAGGTACCTTAAACTTAGGCCCGGTGGTTTTAGATCTCAGACGTGCGAATACAAACATTATCAAAGATCCATGATATTACCCTTTCTGTTCATCCATTTTTCCTGTCTTCTGACTACACCTCTTGGACTCTGGTTTACGGTTTACAGACGCCACCGTAGTCAGACGTAACAACACCAAAAGAAATCGTCCAGTAGAAGGGGTCTATATTCTCACCCCACTTAAGATCCGTACCCCTCCATTTTACTCTCTTCACCTTTCCACTCCAGTCATCATAGTTCTTCATTAATTACCTGCCGACCCACGCCACCGAGTGCAGACATTAGGGTCGTGAAACCCTCCGGCTCCGCCCACCTAGTGGACTCCAGTCCTCAAACTCTGGTCGGACCGGTTGTACCACTTTAGGACGGAGCTGATTTTTATGTTTTAATCGACCCGCACCACCACGTGCGGACATTAGAGTCGATGAGCCCTCCGACTCCCTCCTCTTACCAAACTTGGACCCTCCACCTCCAACGTCACTCGACTCTACCGTGGTAACGTGACGTCGGAGCCGTTGTTCTCACTCTGCGGCAGAGTTTTTTTTTTTTTTTTTTTTTTCATCTTTGGTGTGATCGAATAGTCGTTATTCTTACCTCTCCTACCTAGGTTTTCCGTCTCACCATCTAAAACACCTTGAATCGTTCACCTACACCTTTAGGTTCATCTGGTTAACATTGGGATGACTGACTACCACAGTAATTGTTTATCTATTTTAAGTCGAGTCCTGTTGAATCAAACCCTGAGTGTAAACCCATCGGTGGTCTAACCCATCTGTACAGGTCTTCTTCACAACTCTGAATCGGACTTCGACGTCACTCACCTTCTACTAGTACACCTTGTGTGTCCACCGTGGACATTCGTCTAGCACCACTATCCCTTCTTATTAGGTTCTACCGTTTCTGGTCTTGGTCCACTGTGAATACAATCCCCATCCCTCTTCTCAGTCTTTTCCTCACCAGAACTTCCCCACCATGTCTATGCCCTTGATTCCTTTCTCTCAAAGGGCCTTCCGTAGTTTCCTTTTTTTCTTATTTCAACACTGACTTCAAAACGTAGTTAGAAAGATCCTTCACCGGATATTTGACATCCCACGTAAAGGTTCAAGGTACGTTACCACACAGGGGTCAATAATTTACGAGGTTTCTGGTGTCATTTTCGACGGATTTCAAAAAGAGAGGATGGGACGGAGAAACGATTCGTTGTATGCAAAAGAAATTACGAAAAAAGGGGGGGACGTAGGGGTCGTGTGACCGATCGACGGGATTCGACAAACCCGTGTACCTTATCCAACTTCGCGAATTATTGTTAAGAAGATTCCCTGCAGGTCTTTCTTACAACATAAATTCCTATTACGGTTTTATGGTCGAGAAACTAGACCTTGAAAGTCTTTGACGAATAGAAAACACGAACGAGAGATTGGTCCTTGTATACTCTTGTCCCAGGTTTATTAATAACGAAGGACCATTATGATTTAGTTATGATTTATATCTCGTATTCGGATAACCCGAATTCCTAGTCCTTGCAAACTTTTATTCGGAAACACAATTTAACAGACCGATCGGAGACTTTATTTTTATTGTCGTCAGAGGTACTAACGATGTCAAGATTCAATGTTTGGAAAAAGTTATTTTAACAACGAACCGATTACAATATTTATGATTAATCGCTGTTTACACTAAAACTCTTAAAATTTTGATTAAAAGTACATCGTAATTAAGTAGGAAGTGATGTAAGTTAAATAAGAAATAAAATTTTGAAGGTACGACTGACTGGTCGTATTAAGTCATGGGTACAATAAAAATGGTTAAATAAAAGTCTGTACGTCCACTGACAACGAACTTTAACGATTTACTGTTTTTATTATCGAGTAAAAACCGTTTACTCGACTTTCATAGAACTGTTAAAAAGACTAATCCGAATCTAAAATAAGTATTTTCCTGTTTTGTTGATGAACTTCACTTTTGAAGTCTACTGAAGTAGAACAAAGTACATTGACTGGTAAACAATCCGTGTCAGTATTAAAACCCTTATTCTTGGTAGTATACTGTCTATTTCCAGTATCCTCAAGAAGTTGTTTTGTCATGTGTCGGGGAAGTCCACAGGACTTGACTCGATGTATACTGAGACCTGTGGCCCGTCCAGGTAGACCTTTGTTGTCTGTCACTACTCGTTAGATAATGAAAAGTCTTTCGTCCTTCCCTTCACTAAGTGGTCGATGACGACAATTATGTATGCTTTATTTGGAAAGTTAAATCGGAAAAGTGTTTACTTTACATCACGGGGTAAAGAGTTACTACTAAGTATACAGTGAAAGTCTATGTCAGATATACCCAAAATGTTATGTTAGTTTGGGGTATCTTAAAAGACCTCACACACACAAAAAAGAATTTCCGTGGTGTGAATTTTCGTGAGAAGACCTTACCTCTTCACCCGTTCGAATTAGGGACCTTACCTACCCATTAAAAAAAAAAAAAAAACTCCATCTCAGAACGAGACAACGGGTCCGACCTTACGGCACCTCGGTTGTGCCGAGTGACGTTGACACTGAAGGGTCCGAATTCGCTAGGAGGGTGGAGTCGGAGGACTTGTCGACCCTGATGTTCGCGTACGGTGGTGCACACCGATAAAAAAGACCAAAAAAAAAAAAAAAAAAAACATCTCTACCCCAAGAGTGATACAACGGGTCCGACCAGAACTTGAGGACCCGTTAGGAGGACGGAGTCGGAGGGTTTCACGACCCTAATGTCTACACTCGGTTTTTACCTGCCGACCGTTAAAAATAGTTTTGAAATTTACATGTATGGGAACTGAATCGTCAAGATGAAGACCTTCAAATAGGATTCTTTAATGAACGTATTTCCTATATACATTCCGACCTCTCTTGTTAAAGTCAAGTAGGTATATGACTTTATGGTACCTCGATAAATTTTTTTTTTTAACTCTTTAGATCTCCATGACTGTGGAACATTACAACAAGTTCATTTTTTCTGCTCCACGTCTTGACATACATACTAAGATAAATACCATTTTTATAAGATAAAAAATACGTACTAAGATAAATACAATACGTACTAAGACAAATACATTTTTTTCACAAATACAATATATACATGTCTTCGTAAATCTTCTTATACATAGTTTATGAAGATCCCTCATCTGAACATGTCTTCCCCCCCAAAAGTGTAAAACGAAATATATGGAAACATAAAATTAAAACATTTTACCGATGTATCGTGAAATTTTTAACTCTATTTTAATTATATTTTAGGTGAGAACGGCCTACACCACCGAGTGCTGACATTAGGGTCGTGAAACCCTCCGGCTCCGTCCACCTAGTGGACTCCAGCCCTCAAGCTCTGGTCGGACTGGTTGTACCTCTTTGGGGGCAGAGATGATTTTTTTTATCTTTTAAGCGGCCCGTGCATTAGGGTCGACGGACATTAGGGTCGATGGACCCTCCGACTCCATCCTCTTAGCGAACTTGGGCCCTCCGTCTCCAACACCACTCGCCTCTCTAGCCCGGTAACGTGAGGTCGGACCCGTTGTTCTCGCTTTGAGGTAGAGTTTTTATTTATTTATTTATTTATTTATTTAGGTGAGAAAATTTCCCATATTAAATACTAAAAATCATATAAGTGTTTCAGCACGTTGGTAGTTGGTCATGGATTAAGGTCTGTAAAGTGGTGGGGGTTTTTCTTTGTCATATTGGTTATTTTCAGTAAAGAGTAAGGGGGTACAAACGTCAGGGACCCTCGGTAATTAGACATAAGGTAGAGATACCTAAACGGAGAGACTTGTTAAGCATATTTACCTTAGTATGTTATACACTGGAGACACGGACCGAAGAATCGTATTACAAAAGTTCCGAGTATGTGTGACCGTATACATAGTCATTAAGTAAGGAAAAATACTGGTATATAATGAAATTATGTTTTAGACATTTGTCCAGACTAAAAATTTTGTGAGTCTTTGTTGAATGGGAAGACATGGTTAATGAAATATCTTTGAGTTGTTGTTGAGATTTAGGTCAGAGTATATTTTCGTATCAAAGACAGAGGGTTAAGGATTATGACAGAAGTTATAGATCAAAGAGTCCAAGGTAAATTTTCCGATGGGAGAGTTTGTCATGAGAACAAAAGTAACCTTATAATAGCAAGTGTGTCATCTCGATCGATCGAGAAACGGGTCGATGTAAAATAAAAGGGATAGAGGAGTGGTGACGGGGTGTTGGTCGTATTTTTGGGTGAATGTCGGTGACTCTCCATATCCGTTTCCATATTAAACCTACAAATGCCTAGACGACAGAAAACTGCTCCTACGTCCAGACCAACTGACTGAAGTCATGTGACTGGCATACATCTCGTACAGACGATAGCACATTGTGAAAGGTTTACGGTGGTAATTGAACATGTCATTAACCAATAAAATATCAAAAGTAGAAGACTTATTTTTAGTGTTTATGTAAAAACGAAATGTAGTAATTATAAGTCAATGGAGTGATAGACTTGTTCCGTCATAATACATTGTAACCAACTACATATTTCATGGTAAAACGGATGTGTTGACTCCTGAATCAGATTATACATTTACATTTTCCCTAACCCAAAAAGAGAATTTTTCTATTTGATCGGTAGACGACCGGTATCTTAAAAGGATTCTTTAAGATGGTCCAGGTAGGAAACCTCATTGGAATCGTTAACGACCACTGACGTCGACCTTTTTTTTTGTTTTTGTTTTTGGTCGAATTTATCAAAGTTAATCGATTTCTTATCGTGTATTGAGGGGTAGAGGTATAAAAATACCGTTAATTTTACTCTGAAATTTTTAACCACCGTTAATTTTACTCTGAATTATTACCTAAAATTTGTGTGTGTCCGTGTATACACGGTCCGTGATGATCCATTGTAAACGTCACTTCATGTGATAGGATACAAGGCCTCAATTAATCTTGTACAATGAACTAAAAAATGGGGTGAGACGTCCAATCCTTAACACACATACCTTACTCGTATAGGATGATTAATGTTGAACTAAAGACGGGACCTACACTGTTTGGAGTTATATACTCGTGACATGATCTTCGTGTGACAGGTACCATTACCCTGTACGCTCATTTACATTTCCAATGCTATACCAAAAGTCCCCCATACCCACCCAACGTACATGTTTTTGTCTTCCTCTATAAATCATCAGCTTGCCAAAGGCAGTGAGATAATTTCCTTGTGTCCAGCTATAAAGTCACCTGGTGCCTGGGGAAGTTCCTGCTCAGGGCCAGCTCAGAGTCTCCGCTTCTCACAAAACAAAATGACTAAGAGTTTCTCCATTTTAAGTTTGCCTTGTGAGCTCAGGAGAAGTCGCTGCAAAGGGTTGTCTCCAGGCCTGTCTCCACCAACGAAAACCTGGGTTCGGAGGTGCAGTCAGGAAGAGGCGTAAGACTGAGTCCGAGCCAGGATGACTGGCAACCGAGCCGGGAGGGAGTCCAAGCCCCGCACGTCTGACCTTGAGTAAGTTATTTTCCCAGAAGAAGGGACTCAAATGACACCTCCCTCCCGGCTGTTACCCAGGAAGTTGTTTAGCATAGTCCCAGGACTCTGCTAAGGGCAAGTACTGTCATTGTTATTTATTTAGCCCCATTATGCTAACTACCCACCCCTTGCCAAGGTTTCACCACCCAGAAGGTTGGAGGTCTTGTGAAGGAGACTTTAATACCGGCAGATTTAGATTTTTGTTTTTTCTTTTTTGTTTATTTTGAGACAGGGTTTCTTAGCTGTCCTAGAACTTGTTCTATAGACCAGGTTGGCCGGGAACTCATAGAGATCCGTCTGCCTCTGCCCTCCAAGTGCTGGGATCAAAGGCCTGTGCCATGACCACCTGGCTAAAGGTGGTTTTTTTTTTTTTAGTGGAGGGAAGTTTTGTGTCTCTGTAACAGTCTGTTCTAGAACTCACTTTGTAAACCAGTAAACCCAGCTGGCTCCAAACTCACAAAAATCTGTCTGCTTCTGCCTCCTAAGTGCTGGGATTCAAAATGTGCACCACCATGTCCATCTCTTAGACATTTTATATTTTTATAACTTCGTATAGCATACATTATACGAAGTTAT
>EnhancerCluster_HPRT1Rspacer_Sox2DHS23toSox2DHS24~invertedSpacer
ATAACTTCGTATAGGATACTTTATACGAAGTTATCAGTATTAGGGTTTGTATGCAGTACAATACTCCAGGATACTAAAATGAGTGAGCCAGGTGTGGTGGTCCATGCCTAATAATCTTGGCAGGAGGTAGAGGAAGGAAGATCACTGCAAATTCAAAGTCAACCTAGTTTACATAGTGAATTCCAGGCCATCCTGGGATACAGTGTGAAGTCTTGTCCCAAAACAAGGGCAGGTGGCACTTCAGGTCTTCCGTAGCCTCTACTCTCTCCGCAATGTAGTAAATAAAGTTCTGTGTGTGTGTGCGCGCCAGGATTTATTTCACTGTGTTACCAGGCTGGCCGCCTCCTCCCAGAGATGCATCTGTCTGCCTCAGCCTTTGGAATGTTGGGTTTAAAGGCCTGTGCTACCATACCCAGCCTGCTTTATTTCTTCAAAGTAGCAACCCCAAACCCAAGCTAACCATGAACCACATTTCAGGAGAAAGCATAGAGCCCACACACCCGGGGTGTGAAGTTCGTCCCAAGTCTCTGGAGGCTCAGAACCACAAAGATAACTGTTACCTTTAGAGGGTGAAGGTAGGAGGAATTAGTTATTCTTATTATTATCTACATTTCCCCCCTCTTTTGAATGCAAGTGCTCCACAAACTTGTAATGTAGTCAAAGGTGACCTTGAAATGACCCTCTTATCCACCCCCACCCCAACCACTTTGAGTTTGAGGCAGGCCTGGAACACATTGTGTCAAAACAAACAAACAAAGAGCTTTCCTGCCTGCCCGCAGGTGAGGTGTCAGCCAGGCAGGAAGGCTGGGTGCAAACGGTTCAGGGGCTGGACCCTGGACCTCCTGGGGAGAACAGAGCCATTCTAAGACCCCAGTCCAAAGCGAATACTTTTAACTAGAGTTTTCTAGTTCCCCGGAAAAAAAAAATCAATGTGAAAGAGGATGCAGATTTCCATCGGAGAAGCAATAAAAGTCTTGATTACCTCCAATTAGTACTCCCCCACGCAGGGAGAGGGCTGTGGCCTGGGGCTACACTGGCGTGGGGGGTGGGCACTCAGGCAGGCTCCTCTCTGTGGTTGCTTATCTGTTTGTTTCTGAGGGGTGACCTTCATTTGTCAGATTCTGCCTTTTTTTTGGTGGTATGTATGTAAGTATGTATATTACCGTACGACTTTTGGTATAGCATTGGAAATGTAAATGAGCTAAATACCTAATAAAAAATGAAAAAAAAATGTACGTTTAAACTCAAAATCATGATGTCATGATGATGAAGTGCTGGGGGAGCAGAGACAGGGCCATTGCCAGGGTAGCCTGTGCTACAGAATAAGACCCGGTCTCAAAAGAGAGCGCCGAGGGTGGGGGAACTTCCCTACGCCATCATCCCCCCCACACCCCTCCCCCAAAGAGGGGGAAAAGGCAAAAAAGCAGTAAATAAGAGATAGTCTAGTGGTACCGCCTGTCATCCCAGCTACTCAGGAAGCTAAGGCAGTTACCTGATGAGTGTAAGGCCTGCCTGGGCTACATGGGTTCAAAGCTAACCCTGGGCAACTTACTGAAACTCTTTCAAAAGATAAAAAAGAGAACTGGCCATATAGACGGAGGGGCACTTGCCTAGCAAGTGAGGGGTCCCAGGGTCAGTACCCTGAAACATATACGTATACATACATACATACATACATACATACATGTAATATACATACTTACATACATACCACCAAAAAAAAGGCACGTACGCTCATTTACATTTCCAATGCTATACCAAAAGTCCCCCATACCCACCCAACGTACATGTTTTTGTCTTCCTCTATAAATCATCAGCTTGCCAAAGGCAGTGAGATAATTTCCTTGTGTCCAGCTATAAAGTCACCTGGTGCCTGGGGAAGTTCCTGCTCAGGGCCAGCTCAGAGTCTCCGCTTCTCACAAAACAAAATGACTAAGAGTTTCTCCATTTTAAGTTTGCCTTGTGAGCTCAGGAGAAGTCGCTGCAAAGGGTTGTCTCCAGGCCTGTCTCCACCAACGAAAACCTGGGTTCGGAGGTGCAGTCAGGAAGAGGCGTAAGACTGAGTCCGAGCCAGGATGACTGGCAACCGAGCCGGGAGGGAGTCCAAGCCCCGCACGTCTGACCTTGAGTAAGTTATTTTCCCAGAAGAAGGGACTCAAATGACACCTCCCTCCCGGCTGTTACCCAGGAAGTTGTTTAGCATAGTCCCAGGACTCTGCTAAGGGCAAGTACTGTCATTGTTATTTATTTAGCCCCATTATGCTAACTACCCACCCCTTGCCAAGGTTTCACCACCCAGAAGGTTGGAGGTCTTGTGAAGGAGACTTTAATACCGGCAGATTTAGATTTTTGTTTTTTCTTTTTTGTTTATTTTGAGACAGGGTTTCTTAGCTGTCCTAGAACTTGTTCTATAGACCAGGTTGGCCGGGAACTCATAGAGATCCGTCTGCCTCTGCCCTCCAAGTGCTGGGATCAAAGGCCTGTGCCATGACCACCTGGCTAAAGGTGGTTTTTTTTTTTTTAGTGGAGGGAAGTTTTGTGTCTCTGTAACAGTCTGTTCTAGAACTCACTTTGTAAACCAGTAAACCCAGCTGGCTCCAAACTCACAAAAATCTGTCTGCTTCTGCCTCCTAAGTGCTGGGATTCAAAATGTGCACCACCATGTCCATCTCTTAGACATTTTATATTTTTATAACTTCGTATAGCATACATTATACGAAGTTAT
>EnhancerCluster_HPRT1Rspacer_Sox2DHS24~AvrII~Sall1DHS52dnAndSall1DHS53dn
ATAACTTCGTATAGGATACTTTATACGAAGTTATCAGTCCGCTACCCCGACCACACTCATTTACATTTCCAATGCTATACCAAAAGTCCCCCATACCCACCCAACGTACATGTTTTTGTCTTCCTCTATAAATCATCAGCTTGCCAAAGGCAGTGAGATAATTTCCTTGTGTCCAGCTATAAAGTCACCTGGTGCCTGGGGAAGTTCCTGCTCAGGGCCAGCTCAGAGTCTCCGCTTCTCACAAAACAAAATGACTAAGAGTTTCTCCATTTTAAGTTTGCCTTGTGAGCTCAGGAGAAGTCGCTGCAAAGGGTTGTCTCCAGGCCTGTCTCCACCAACGAAAACCTGGGTTCGGAGGTGCAGTCAGGAAGAGGCGTAAGACTGAGTCCGAGCCAGGATGACTGGCAACCGAGCCGGGAGGGAGTCCAAGCCCCGCACGTCTGACCTTGAGTAAGTTATTTTCCCAGAAGAAGGGACTCAAATGACACCTCCCTCCCGGCTGTTACCCAGGAAGTTGTTTAGCATAGTCCCAGGACTCTGCTAAGGGCAAGTACTGTCATTGTTATTTATTTAGCCCCATTATGCTAACTACCCACCCCTTGCCAAGGTTTCACCACCCAGAAGGTTGGAGGTCTTGTGAAGGAGACTTTAATACCGGCAGATTTAGATTTTTGTTTTTTCTTTTTTGTTTATTTTGAGACAGGGTTTCTTAGCTGTCCTAGAACTTGTTCTATAGACCAGGTTGGCCGGGAACTCATAGAGATCCGTCTGCCTCTGCCCTCCAAGTGCTGGGATCAAAGGCCTGTGCCATGACCACCTGGCTAAAGGTGGTTTTTTTTTTTTTAGTGGAGGGAAGTTTTGTGTCTCTGTAACAGTCTGTTCTAGAACTCACTTTGTAAACCAGTAAACCCAGCTGGCTCCAAACTCACAAAAATCTGTCTGCTTCTGCCTCCTAAGTGCTGGGATTCAAAATGTGCACCACCATGTCCATCTCTTAGACATTTTATACCTAGGTCTCAGGTGCTTTTCAAGTCCTTGCAACAGGAGGAGGTTGTGGGGAAGGACCTCTCTTTCTCTCACAAAAACTTCCTTTTCTGTGGAATTGAACCAGGACACTTCTCTTTCAGAACCAACCTATGATGTAAGTTCTCTCACCTGTGTCTTTAGAAACAAACACCCAGCCCCCGCCCTTTCCTGTGTTCCCCAGGGAAAGCCTCAAAGGTCACCGCCTGCCGCCTGCCACGCCATCCCTCTTCCCTCCCAGACATTTCGAGTCAGGATAAAATCCTAAGTCTGGGAGGTGGGGGGTTAAAGCCAACTTTAACAATCAGTGAGGTGTGCAGTGGGGATGGGGTGGAGGTTCAAAGGGTCACAACCACAAATTTCTAGACTCTTCTTTTAGTGGTCTAAGTCTAGGTTGAGAGGCTAAGAGTTGGTCTTTCAAAAGTTCAGTCTACCTACAAAGGCCAGAGGGAGCAGCTCAGATGCCCTCTGCCATTGCTTAGCATAGCAAAATTAATACGAGGCAAATTTTTTTTGTTTTTAAACACAATGTCTTCTACACCAGGAGGACCTTATACTCTTCCAGCCTCCACCTTGGGGGGCTGGGAATACAGTTGGTTTTATGCAGTCCTGGAGATCAAACCCAGGGTCTCCTGCAAGCTAAGCAAGCTACATCCCCAACCCGAAAGCCTTGATAAAAGCAGTCATGTTTGCATTGGGAGGATGGACGGGGCAGGCAGAAACAATGAACGTGTTGCTTTGGGTGGTGCTACTATGGCCTGGAGGTCCCCACAGGGCGGTGGTGACTCGATCACCTCCTCGTCCCCACCCTCCCCCCATTCCCAGAACAAGACAGGAGATTTGTTACTGCTGATGTGTGGCCTGTCCCAATGAAGGGGGCTTTTCATTAACAAAGTAGCGGGCGGTGTCATCTTCCCTTGGGTCGGAATCATTCACTATTTGCACAATGTGTTATTATTGTATTTTTAATTGAAATGTAAATTCTGGGAACACTCTGACCCAATTTACTCACAGGGAAAAAAGGGCAAAATTCTCATTTTCAAGGCTCCAGAAAGGCAAGTTAGTGTTAGTAATGATTAAGCTTCCTCCTCCCCCACATTGGGGTGGGGTGGGGGCCGGATGGGACCTTCTTACCCAGGCACAATAGTAACATTACCCCATCCTCTGCGTGCATTTGATCAGGGAGGTAGCCGACTTGCAAGGGAGGGGAGCTCACATATTTGTCCCAGCCGTCCATTCTGGGGTTCACACCTGGGCCAGGGGAACGGCCAGGGTGTATAGATGCAGTTTCAGGGTTTTAAATGACAGTGATGACTGATGCTTGATTAAACGATTGATTGAGAGGGGGGGATCATTGCTTCGTTTATTTCACAGAAACCCTCTTTGTCAAAGCACTACCAGAGCTAACTCAGGGTTTTATAACTTCGTATAGCATACATTATACGAAGTTAT
>EnhancerCluster_HPRT1Rspacer_Sox2DHS24~AvrII~Sox2DHS26
ATAACTTCGTATAGGATACTTTATACGAAGTTATCAGTCCGCTACCCCGACCACACTCATTTACATTTCCAATGCTATACCAAAAGTCCCCCATACCCACCCAACGTACATGTTTTTGTCTTCCTCTATAAATCATCAGCTTGCCAAAGGCAGTGAGATAATTTCCTTGTGTCCAGCTATAAAGTCACCTGGTGCCTGGGGAAGTTCCTGCTCAGGGCCAGCTCAGAGTCTCCGCTTCTCACAAAACAAAATGACTAAGAGTTTCTCCATTTTAAGTTTGCCTTGTGAGCTCAGGAGAAGTCGCTGCAAAGGGTTGTCTCCAGGCCTGTCTCCACCAACGAAAACCTGGGTTCGGAGGTGCAGTCAGGAAGAGGCGTAAGACTGAGTCCGAGCCAGGATGACTGGCAACCGAGCCGGGAGGGAGTCCAAGCCCCGCACGTCTGACCTTGAGTAAGTTATTTTCCCAGAAGAAGGGACTCAAATGACACCTCCCTCCCGGCTGTTACCCAGGAAGTTGTTTAGCATAGTCCCAGGACTCTGCTAAGGGCAAGTACTGTCATTGTTATTTATTTAGCCCCATTATGCTAACTACCCACCCCTTGCCAAGGTTTCACCACCCAGAAGGTTGGAGGTCTTGTGAAGGAGACTTTAATACCGGCAGATTTAGATTTTTGTTTTTTCTTTTTTGTTTATTTTGAGACAGGGTTTCTTAGCTGTCCTAGAACTTGTTCTATAGACCAGGTTGGCCGGGAACTCATAGAGATCCGTCTGCCTCTGCCCTCCAAGTGCTGGGATCAAAGGCCTGTGCCATGACCACCTGGCTAAAGGTGGTTTTTTTTTTTTTAGTGGAGGGAAGTTTTGTGTCTCTGTAACAGTCTGTTCTAGAACTCACTTTGTAAACCAGTAAACCCAGCTGGCTCCAAACTCACAAAAATCTGTCTGCTTCTGCCTCCTAAGTGCTGGGATTCAAAATGTGCACCACCATGTCCATCTCTTAGACATTTTATACCTAGGGCAGACTGCAAACTCACTAAGTGGCCCGAAGCTGACTTTGAACTCATGATCTTCTTGCATCCATTTTCGTGGAGCTGGGGTTGCCCATGCATACCACCACACCCAGCTTTCCGAGCCAGATGAGGAGGGGGCTGCATTCTCAGACAACTCTCAGTGGCTAGCTTGCCCTTTGACAAAACTTTGCTAGGAATTTACCACCCCTACCCCCCCTCCCCAGACTCTCCCTTTGTAGCTCCTCTCTTCCCTTCTCTCTCACTTGGCTCCCTGCTCATTTGACTGACAGCTTGGGCAAAGACTCCTCTCCTGCTGAGCTGAGACCCTGAAGAGAATTCCACTAACACGTAAACAAGGTCTTGGCTGACCTTGAACTCACTATGTAGACCCTGCAGGTCTCCTATTCTGACTTCTAAATTCCGGGATTAAAGGCATCACCACGCCTAGTCATTGATATGTCTTATTATTTATTTTATGAGTATGAATATTTTGCCTGTTTGTATGTCTGTGCACCATGTGCATGCCTGGTGCTAATGGAGGCCAGAGGAGGGCATCAGGCCCTCTGGAGCTAGAGTTACAGATGGTTGTGAGCCTCTATGCACATGCTGGGACCAGAACCCAGGTCCTCTGCAAGAGCAGCCAGTGCTCTTAACCACTGAGCCATCTTTTCAACTCCTCAATTTCCATCTTAAATTTTATTTTGTGCTGGGCTAGCCTTGGCTGTATAATAAGACCCAGTTTCAATAAGCAATAAGGTTCATTTTATGTGTGTCTTAGAGGCTTGTATATCACACTGCTTAATCTTTTATTTTGGTGGGGTACAGGACATTGAAATTGAGAGAGGGTTTCTTGTAACTGCAGCTGGTCTCGAACCTGTTTCGTAGCTAAGGCCTCGGATTCCTGATGCTCCTGCCTCAGCCCCCTGAGTGCTATAAAGGTGGGACATACAATTTAATCTTTACTGTGGCCCTTCAAAGTTGGCACCCTGGGATGGTTTAGAAGATGAGATGAAAGGCAGGGAGTTGCAGTCCCTCCGCTCCACCCCTACCGGAAGGCTGCCTTCAACCACCAGGTTATCTCTGGCTTCAAGGTGACCCTGACTGGAAGCAAGACCTAGCTGACTACCTTGGGGCTGTGCTTGGTTTGGTAGAGATTTCTACCCTTCAGGTGTGAGGGAAACCTCAACCTCGTTAATAGAAGAATTTAAGAATGACTCAAATGGAAGGTGGAGGACAATTAGGGTTTAAAAAAAGAACCTGGGATGGGCCAGTTGTAAACCCCCTGGAGCTGCCTAGAGGAAGGAGCTGGAGGAGAGCTTAGAAAACAAAGGGGGAGGTCATGGAAACAGACGGGGAGGTCAGACACCTGATCTGCAAGCAGCCCCAGAGCCAAAGGGAGGGCATGGGGATGAGTGACTAGGATGCACTACCAGAGCTAACTCAGGGTTTTATAACTTCGTATAGCATACATTATACGAAGTTAT
>EnhancerCluster_Igf2_Sall1DHS39dnAndSall1DHS40dn~dCTCFinICR
ATAACTTCGTATAGGATACTTTATACGAAGTTATCCCTGAGTTAGCTCTGGTAGTGCCCCACCCCATTTTCCCTCAAAAGCATTTGCTATTTTTTTTTAAATAATGGTAGCCATTTAGGCTGAGGTGAGATGGAAATTCACAGTAGTTTTAATTTAATTTTGCTTATGTTCTTAGTTGTCCCTTCTCCTTGGGATATTTCTAGGTTTTCTGACTCACGAAAAAATGGGAGTCTACCGCTATGAACATTCCTGTGATATTAACTGTCAGGTGTTGAGAACACAGCTCAGAGTCAGCTGGTGTGCTGTGTCTTCACTGCACAGCACTGAGCTTTCCGGAGCTTCCTTTTGTGTGGCAGACAAACTTCAAATGAATTGAGGATCATTTTCCCAAGAAACCTTTAAGTTGAGCGATAATAGAAAGTAGTTAGTAGAATATTACACTCTTCATTTGGGCAAGCAGATGGGATGCCTGCTTTTAGATTTAATCGGGGGGGAGGGGGGGGCTTGGCAGACAGGTAGGGATGCCATGTCTTTTAGTTGAAGTCTCTTTCTTTTCAGGAAAGAAAGAAACTGCTTAATAGTCAGTGCCTCCAGCACCCCACCCCCACAGTCAACTCCCCAGCACCTCAGCACTAGTAATGCCTAACTTTTAGTTCTCAGTCCTGATGACATTACAAAGTACAAAGGTCATCTAACAGCAAGCGAATCCATTTTTAACAAATCTATTACACTCTTCCTGTCTTACAAAAAAGGTAGTGTGTGTCTGAAAAATAAAACACAGGCTGCTTAAAACACAAAACATATCCCCCAATCTCCATTTACACAGACACAGACATAAATAAATGATTTAACAATCTGGGAGTCACGAGTCTCTGACCTCATGCTTTCTCAACTTCTTTGAAAAGATTTTGATATCAATTGTTACTCTTTTTTCCCCAGAAGCATAATACACGGTAACCTTAGCACGCACAATCTGCTCCAAACAGAGGGATACAGACAAGGGCCGTCAATGGTAGATTTTAATGTCCTAGCCAGGCTTATGTTACCTTGCTAGAAATGAAATCTGTCCTCCCCCTCCCCCAAGCTCAAGTCCCTGGACACCCCCATCGGAGATCATTTGTTATGCAAAATTCTGCGAGGCGTTCAAAATTAATTCACAGTGCTCTTTCCGCTCCGAGCCCCAGTTCCTAATAATGGGCTTTCTCAACAGGTGTTCATTGTACCAGCCTGACTTCAAGTTGCCTGACTAAAGGTTTTATTCTTTAGCCATTCCTTTCTTAATCTTGACCTTGTAATTTACTAATCGGCGGCAGCAGCTGCCAAGGAGGGCCCAGCTGTTTACAGGAGGGGACACATACCACCAAGGTGGCTCAGGCAGGGAAGGAAGCCCCAGTCACTGCTGACAGGAAAAAAGGAGACATTGACATTCCCCATTGTGGTCGGGGTAGCGGACTGATAACGACCAATGACTGTAACTGTATTTATTGATGGACCCAGGACCTCTGGTGAGGCCCTGGTGAGGAGGGGCAAAGGATGAAGTAGGGCATGTTGAACACTTTATGATGGAACTGCTTCCAGACTAGGCGAGGGGAAGGCGAGGCCTCAAGCACACGGCCACACCCAGTTGCCCTCAGACGGAGATGGACGACAGGTGGGTACTGGGGCAGCATTGCCAAAGAGGTTTACACACTCGCTGTATACATTCATACGGAGAGACTCAAAGCTATCTCCGGGACTCCAAACCAGTGCAATCGACTTAGTGCAAATTCAAAAGGGGGTAAATGGGGAAACAGAGTCACGGGTGCTTTGAGTCTCTCAAGCAAGGAAGGAACAAAAGGAAAGAAACAGAATTACAGGAAAGGAGGAAGAAGAAAAAGACAGGAGGGAGATGATGAAGTCATCCCGGGGTAGAGGCTTGGCTCCAGGATGATGTGGGTGGTGGTCTCCCGGGTCAGGCAGAGTTGGCCATGAAGATGGATTCTCAGGGGTGGGTGGGTGCTATGAGTCTGCTCTTTCAAAATGTTGACACCATCTGTTCTTTCAGCTTCACCTGCAAAGAGAATAAAGACAAATGAGGTGGGGCGGGGGGTGGGGTGGGGAGTGGGCTTGGCAAGCTTCCAAAGGGTGCCCCAGCTCACCTTGGAGCAGATTCCTGAGGCAGGTAGTGTAGTGGTTCTGATTGCAGCATCTTCTTGATTCAGAACGAGACGGACTTAAAGAAGTCCCCGGATTCAAAGGCCCAGACATGAGCTGGGTAGCACCATTTCTATGGGTGGGAGAGAATGAGACCCCTGTCCTTGGCATCCCACCCTCTCCCACCCACATGGGGCAGAAGAGAACTCACCTTTCATCTTGAGGGTTCAAGGTAGGGGGAGGAGGATCCAGAGAGCAGCAGAGAAGTGTTAGCTCTTTGGGAAAAGTGAAAGAACAGACGGCTTCTACGACAAGGCGCCAGCCCATGGTGTTCTGCAAAGGACAGAATCCTGAGTGAGTGGGTGGACAATTAGGTGGTTGAGCGGACTAGCCCTGTGGCAGGGAGTATGCTCACCAAGAAGGCTGGATGACTGCCCTTCTGTCCTCTCCATCACACCGGACCATGTCATGTCTTTCTGTCACATTGACCACACCTGTCATCCTCGCCTTCAGTGACTGGCAGGCACATCCACCTCTGCTGGAGACCTGGCTATAGGGAGAAATGAAGACATGAGTTAATTGAACTTGCGTGGGAGGAGACTGGGTGACCACGAGCGGGACAGACACTTACCCTAGTCTCCAGTCCGAGCTCTTCGAGACACCGATCACTGCTCCGTCGCCGCCCGCAAGGCCCTCCTTGGCCACGGACTCTGGAGGCCAGTGCCTCCCTGGCTCACCACCCCAGCTACTCGCTCTACCTGCACCCAACCTCCCTCCCTAGAAACTCATTCATTCTGCCCCGCCTGCCTCGCCTCGTCTGGCTTCATCCTGTGCCCTTGACTCCCCTGGAAATGTTCTGTCTGTCATGCCAGACCCAGGGACTGAGCGGTTAGGGCATACAGTGTACCAAGTCCACTGTGGGCCCTTTCCGCACCAGTCCCTGGGCCGCAGTGCCTCATGGGAATGGTGTGTCTGCAGGCTGGACCCACTGCAGCCTCCTTGCTGTAAAATCCCTCTGGAGTCCGATACCTGCAGCCCCCACTCCCCTTCTGGTGACACCCTGCACTGCCCTTCTTTTCCATTCTCCAGTTATTGAGGCTCTGGCAAACTTGGGACTTTGCCAGAGCCACTCTTGAACCTTCTTCTAAGTGAATTACGGTGGGTGGGATGTTGTGGCGGCTGGGGACCCATCTGTGTCTTGTGACCCCATCTTGCCCTGTTTGACCCCAGCCTAGAATGCTTCTGTTCTTGCTGGATCCCATGGTCTCTGCCACTGTCTCCAAGGACTCCTATCACCTCCCTGGAGGCAGCGGCCTCAGTCTTTACTGGCAACCCTGCACCTCTTCTTTCTTCTCTCTAAGAGCTCTTTCCACCTGGGGTCGCCAATGGTCCCCCAGCCTCCTTCTGTCTCGGCTCCCCCCGAGACGATGTCTCCTTTGCTAACTATCCTGCCTTTCTATGTGCCATTCTGCTGCGAGGCCAGCCGCTTCTTCTCACCAGGCCCCCTCTCTAAACCTTCGTTTAGAAGGTCAGTGGAGCGAGGCCAAGAGAGAAGAAGGAGACTCACCTGCCCAGCAGACGGCGGTCCTCACCTGCCCACTGCTGCCAGCTATACCTTCACTGCCCAGGTCTGGGGTCGAACCCTTCCCAGCAGCTCCCCTTTATCCGACCAGCCGCCACGTCCTGTAACCAAAAGTAACCGGGATGAATGTCTGGCTCCCCATTCCTCTCCAACCCTAGCTCAGGCCCTTCAGCTTCACTCCGATGTTTTCCAGCCTTTGCGATGCCTTTGCTCTGCCTGAGCTAGCCCCTCAGTCCTTCAACATTCCTGCCAGACTCCAGATGCCGAGGTGCTCCTCGGACCCCACGACTCTCCTCCAGCTCTCCCATCTTCCCCAGTTTCCCCGATACCCCCCACCCCCACCCCCCACCCCCCTCCCACACCCGGTGCTTCGGGCCCTCTAGCCCGGGCTTTTTCTAACTGGAGTGGCTCCGCCCAGAATTCCCGCCCCTACTCTGTCAACCAATCAGTACATGGCCCCGCCGGGGCCCCCGCAGGGCCCACCTCCACCCTGTATCGTTCCAGCGCACGTTCGCCTCACCCCACACCCGCACCCGTCCTGAAATTCTCCAAAGACAGCCTCACCACAACTCCCACTTTGGAATCCCTTAGACAGGGCCTGGCATTGTCCCCAGATATCTCCCTTGATGTCGAGAACATATAGCCCCGTAGCCTGCTGAAGCCCTTCATAGAACGGTGGTGCCCCAGGCACCCTGCCACACTGAAGCTGCCCTTTACTCAGTTTGTATAATGACCACAATGGGAATTTGAGGGCATGGGTCTCATACTATCCCACGGAGTATGAACAGCCTACGAGTGGCTAACCCCCAGCCTTTGTCCTAGTCTGCTTGACTGACCTTATCTGGCCGCAGTGGTTTCAACAAGGTAGTAGCTAATTTGGGCACTCCTCACCGTCCCTTTTCTGGGTGAGTCGTCACGTTTGTCAGGACTCTCTTGCGATGAGTTTTATTAGTTATCTTACAGTCTGGTCTTGGTCACCCCAGTCAACCGGAGGCACAGTATGGTCTCCCTATCCTACTGAAGTACTACTATCAGTGATAGAATGGGGACAGGAGAGATGCCCTGTCCCTCCAGCCACGTGCGTGCGTATACCATTGCTCTTAGCTTCTGTTGAAAGTTATGCAGCTGAAATCCACAGAGTCAGCATCCACAAATCAGGGCACCAGAGAGTAGAGCAGCTCTAGATGGAAGTGACCGGAGCTCCAGATGGGAGGAGGACTCAAGGGCTGACCAGTCATGACCACTCAGCAGTGGTTCTCACCTATGTGAGGTGCAATAGCACCTTGGCAGATCCTCAGCCTAGTGGCTGCATGTCAGCTGAGTACTCATTTCTGGCTCCTAGTGATCCTTCATTTTTACTCTGTGAAAAGCCCTGGTCATTGCTGTGGGTGGACCCTAAGTTATGATACTGACGGACACCTCCAATTTGGTCATAAATAGACCCCAGCCTCTATTATCTTGGCGCTGTAATGTGTGTCTGTGCTGTCACCTTGTGGTGGTTGTGGCTATCTCTGCGCTCTTAAACAAATGATCCTTTTCAGAGATCGGTATATAAGATGGAAAAGAATGACCCCATCTTCTAATGAGCCTCAAGAACCCTGGCAGCATCAGCAGACTAAAGGCCGAGGGTTGGCCATCACATGTAAGCTATTCACTGGTGTGGTGGCAGTTGGTCTCTGTCTCCCATCACCCCCCACATCACCCTTGCTATACTCCCCTATACTTCCCACTATATCCTCCCCACTACACCCCTGCTATATCCCCCCTGTCATCCTCCCCACCATACCCCTTGCCATACCCCCCACCATACTTCCCCTATGGCCCCCATACTCTCTGCTATACCCCCACTATACCCTCCCTGCTATACCCCCACTATACCCCCGCTATGTCCCCCACTATACCCACACTATACCGCCCCACTACACCCCCATTATACCCCCACTATGCCCCTCCTGCCATGCCCCCCACTATGTCCCCCATTATGCCCCCGCTATGCCCCCGCTATACCCCCACTATAACTCCCTCTATATCCCCCGCTATACCCCTACTATACCTCCCACTATACTTCCACTATACCTCCCCATTATACCCCCTCGCTATAACCCACGCTATACAACCCCACCATGCCACACCCGCTATGCTCCCTCTTGCTACCCACCCTCCTGCTTCACTTCAAACTAAGCGGATCCCTGACTTCTCCTAGTCTCTAATCTCAGCTTTGCAACTTCTTGCTACAGTTCCTAGGTTACCTGGGACATTGCAATGGTTGAACCCCAGCCTCTGCTTTTATGGCTATGGGGTTTCGGTGGACGCACGCACGCGGCAGTTTCTATGTCTCCCGCCTATAACCGATTCTGTATTGAGTTTGGATTGAACAGATCTGGCTAGCTTGAGGAGTCCCAAGGCAGAAGGGGACCATTCCGTAAGTGCACAAATGCCTGATCCCTTTGTTGAACCTGGGGTACTCAAAGCTTTGTCACAGCGGACCCCAACCTATGCCGCGTCTGCCGAGCAATATGTAGTATTGTATAGCCAAATCTGCACAGCGTGGAGAGTGAACCGATCGATCGTGAAGGGCGCAAGACTGAAGGAGCTACCCAAGAAATGTGTGTTGTACCACCCCATGACCCTTATGAATCATTGAATGCTATGCCTGAGTGACCCATGAGTTTGCCATAGGTGAACCGCAATTTTGGTCACCTCTATGATAAAGTATGTGGGACTGCACTGGTCGCTGCTCGGCAACTTCGGTCTTACCAGCCACTGACGATCTCGGGCTGTGTAGGGAATGAGTCAAGTTCTCTGGTTCAGTGTGTAAGGGAACCATTCCAGAGGTGCACACATCTTACCACCCCTATGAATCCCTATTTGGGTGACCCTGGGATATTTTTGGGCCACGATATATAGGAGTAGCACATAACAGCTTCTATGCCTTCCTATAGTGAGCCACACTGGCTGGTTTTGGGGTTCAGTGACCAAAGGGACCCCCTCCAGAAACACAAGTGTTCCAACCTCTTATAAACCATATCGACCACTGAGGCATAGCGGCTTCGGACATTGCTGTGGGCGAACCCGAACTTTGGCCCTTGGACATTGTCATGGGCAAACCTTAACTTTGGCTGTCTCTGGAACATAATGTTTAAGATGACAGTCACCAGCGCAGCAATTTGGTCTTTCCACTCACAACGGCTTTTGTGCTTTCTGGCATCGAACCACATGCACTGGTTTATGGGGTCTGAGACCAAAGGAGACCATTCCGGAAGGGCATAGGTGTAGTGCAAAACAGGTGAACCCCAACTTTGCCATAAGTACGATTATCTGCCACAAACCAGCCAGGGGTCCTACCACCTCTTCAATTGATTTTGGGCTGACACCCAAGGCTTGATGTAGGATTCCTCAGCTGCCAAGCTGGCAGCTGAGCCCCATTGAGAGAGAATGCAGTTTCAGAATTGTTTGCAGCCCTGAGCCGGAGATCATTAGCATCTGAACGCCCCAATTAGAATACGAAAGCGCAAATCACCAGACTTTCTTGTTGGCGGTTCCTTAAGTGATTCTTTGGGTAGGGAGGTCAGGTGTCCTCATAGATGTGCAGAATTTGAGGACCATGCTTAGTGGGGTCTGCATTATGGTACTGCAATACATTCCATGATCACCACACATAGTAGCTATACTTCAATTTTCACACAATAGCGCTGATGGCCCCAGAACCCTATAAGTCAGATACCTGAGATAGCTCTTGAGAACGTTTTATCAAGGACTAGCATGAACCCCTGGCCTCATGAAGCCCATGACTATGGGATCATAGATGGTGATAGGGGAGAAAACTCAATCAGTTGCAATCCGTTTTAGGACTGCGATGTACGAGACTTCCAAAGGATTCTTTGCAGAGAGTAAGCCGACCTTGTTGATTTGGGAGTCCGAGTCCACGAGGTACCAGCCTAGAAAATGCATGTGTCCTGCCCCCCTAGTGGCATTTGTGACCCCCCTGAGGTACTGAACTTGGGTGACCCACAGCATTTCCTTTGAGTCCTGGGTGTAAGTGCCCTGCACGCTCATCCCCCGGACATGAAAATAGAATCTCTATTTTCTCACCAACCTTTTTCTTTCCTTGTGGTGATTCGGGAACTGTAGGCAATGGCTATTTTCTCGGTTTTAACTCAGGCTCCAGGCAGACTCAGTACTGTCTGGTCATCAGTTGCTGCACAGAACACACTTACATGGCACCATGGCCCTTTAGCCTCTGCTATGTTCCTCCTGTATGGTCACAGCACTGCTATGTTCCTCCTGTATAGTCACAGCACTTTTGACTGCATTGAATGGACAGTGAGCAGGAAAGCTTCCTTGGTCAGGCTAAACTCCTAGTGGTTCATTTGCATTTCGATGGGATAGAGCTAGATCTCTTCTTCCAGAAACAAGTTAGGCATGCCTTTGTCAATCTGGGGACTGCCAGGGCAGAAAGTACAATGAGGGCAGTAAGCTTTGGCGGGGAGGGGGGCTCTTGGGGTCAAGTCTAGTCTGTTTTGGCCATTGTAATAGTACGTGACATTGAGGACTAGGTGATGGCTAGCAGCTGGTGGGCAAACAGAACCTAACTGAAGCATGGTACTCTAATGGGGGCTAGTATCCAGTGAGAGCCTAGTCTGAGCCCTGTTGTTGGCTGTGGAACTTAGACAAGTGGTGGAGAAAGAGCTCTGCTTTCTCAGATTCCTTCTTAGTAACGTTCCTAAAGAATGAGCATAGAGAGAGTGGAAGTGAAACATCCAGGGGAGCCTCAGTCTCTTCTGAGTTCATGGCCAAGACTTATGTCCTAAACTCACACTATGGCCCTCTCAGTTGGGAACCAGCTCCCGTTGTCCCCTTCTGGACACCATCCCCATATAGAACTAACCACACAATGTGTCTTTTATACCACTGTGAGCATGGTGGTGCCACCTAGTATCTGGACAAAAGCTTGTAGATGATGCTAACATGACAATATGATATTGACTTAGATAAGTTGGTACATAAGAGTGACATAGCTGGTCCCAGCACTTGGGAGGCAGAGGCAGGCAGATTTCTGAGTTCGAGGCCAGCCTGGTCTATAAAGTGAGTTCCAGGACAGCCAAGGCTACACAGAGAAACCCTGTCTCAAAAAACAAAACAAAACAACACCACAAAAGAGTGACATAGCTGGGACATGGACATGGGAGTGTCACATAGATGGGATATGCACCCAGAAGTGTCACATAGATGGGACATGGACACAGGAGTGTCACACATAGGGGATATGGACACAGGAGTGTCACACAGGTGGGGCATGGACACAGGAGTGTCACACAGATGGGATATGGACACAGGAGTATTACCTGAACAGGACATGGGCACTGATGTGCCACCTGGATATAACATGGGCCCAGTGGTGTCTGTAATCTGGAGAGAACATAGGTATAAGAGTGTTACTTATATAGGACATGGACACAGAATATCACTTCAATAAGATGCAGGCTCAGAGGTATTACCCAGGAAGGACATGGGTATAGAGATCTTTCTATATACAGAAGAGATACCTTCTAGACCTTCTAGACACATAGATGGGACACATAGATAGGACACATAGATGGGACATATAGACACATAGATGGAACACAGACACAGAGGAATCTTTTGGACGGGACATGGGTACAAAGGTGTCATTTGTATGGGGCATGGGCATAGGAGTCCCAATGGACGTACACAGAGGTGTTTCCTGAATGAAACATAGGCACATGGATTCCACAGGACAACAAAACAGAGTTGTCATCTTGAATGGATAAGGGCACAGGGGTGTCTCCTGGATAGAATGCAAGAATAGAGATAACACCTGGATAGGACCTAAGCATAAAGGTGTTACCAAGATAGGACACAAACATAGCTGCCTCCTAGATGGGACATGGGCGTAGGTGTCATATGGAGGGGATAATGCCACAAAGGTGTCACCTGGATAGGACATGGGCACAGAGGTGTCACCTATGTGAAACATGGGCACAATGGTATCATCAGCATGTAGATATAGACACATTCCTATCCAAGGATGGGGACATGAATACCAGGGTATGACTTGGATAGGGACAGGACATAATGTGTCATTCAAAGAAGATTGGAGATGCCATCTATAAACCATATACAACCTAAGGAGAAATCAGCTCTACAGGCATGGGCACCTTGACTTTGGCCTTGAAATTGTGGGGTACAAGAAAACTGATTTTTGTGTAGGAAGATGGTTTCTTGTAGCCCATGCTGACCTCAGACTAGCTATGTAATAAAGATGACCTTTAATCTCTGATCTTCCTGCCTTCATCCCCTGAGTGTTGGATGATAAGTGCACCACCATGTCTAATTTATGATTCTGCTTTTCTGAACACTCACTTCTTAATGTTTCTTACAGCCCTTGGTCAACTAGCCTAAATAAGATTAACCTGGAGGGAAGAAGAGTGTAGTAGCTTGATGGCACCCATAGGTTCATAGATTTGACTACTTGGTCACCAGGAGTGGCACTATTTGAAACAATAAGGAGGCATGGCCTTGTTCAGAGGAAGTGTGCCACTGGGCTTTGGAGGTTTCAAGGGCCCAAACCAGGCCCAATGGCTTTCTCTTCCTGCTGCCTATGGATCTGGATGTAGCAGACTAAACCTCTAAAGCGGTAAGCAAACCCAAAATAAATGCTTTTTTTTTAAAAAAAAATAAGAGTTGCCACAATCATGATGTCTCTCCACAGCAATAGAACACTGACTAAAACAGAAAGCAACAGAAACTGTGTGTCAGAGGTGGGTTCCAAATGCTTTCTGCTGCAGCCCAGGTTTGTGGTGTTAGCCCTTTGTTGCTCTAGCTAGCCCACCATCTCAGGCTTGACCCTCAGCTGGTATGAGTACTGAGCTGAATGCTTTGCAGCTTCCTCTTGAAAGGTGCCAGCTTGCCTTGGCAACCCCTTACTGTTGTTTGGGAGTATGTGTGGGTATTTGGGGGTTGCTTCCAAAAGCAGGAATTTATTCTAGCACAGCTCTGAAGACCATAAATCCAAGATCAAGTGTTTCTTAGAAGGCTCCAGGAGGGGTCCTACCTGCTTCTCCCAAGCTCAGGAGATCCTAGGGGTCCTTAACTTGTGACTACATTCCCCAAACCCGGGCTTCTTGTTTACAGAAGCTTCCCCTGTGTGTTTATGTCTGAGTCTAAATGTTCTCTTCTAATGGATGCAGACACCACCATCAATTCCAGGGCACCCTTATCCTGAGTAGATGAGGAAGGATCATTGAGTCATCTGCATCAACCCAATGTTCAGGTGAGGACAGGCCTGAACTGGGGGGGACATTTTGATGCAATCCAAAGTGGCAAGGGACAGACATAAGTTTGACTGTCCACTTGGGTTCCCACATGCCCATGTAATGTCCACATGGCCTGGGACTTGTCCTGCATCTTGCACATCTTTTTTCTGACTTGGTCTCAGAACCTGAGCAGCAGTCTGCAATGGAACACCGTGGCTTGCTTATTTCTGGTTTGACCCATGAGCACTGTGCTTTGGTCTGCAGGCATCATGGGTATCCATTGATGAGCCCTGGCAGGCATACTGGGTCTCCTACAATATACTAGGTAGACACAAAGCATGACAGCTTAGTCCCAAAAGAGGATTCTGGAGATGGGCATAGAGAGAAAAGAGGGAGCCAAGCGTGTCTGAGGGACTGTCGAGTGCTGAGTCTGGTTTTTCAGTCACCACTTTGAGGCCATCTATACATGGTGTCTCCACTGTTTCAGCAATCCTGGCTGCTTTCTGCCTCTGCCCTGTAGCCTTCCCAAGAGTTCTGCTTGCTGCTGCAGCCCAGGTGTGTGTTAGCCCTCTGCTGCTCTAGCTAGCCCACCATCTCAGGCTTGACCCGCAGCTGGTATGAGTACTGAGATGGATGCTTTACAGCTTCCTCATGAAAGGTGCCAGCTTGCCTTGGCAAACCCATCTGTTTTCTTCCTCATCCTTCTGCATCTATTACAGTGCACCCTAACAGCCTCATCACTGTTTCTGCTCTGGCTGCAAAAGGCATATGAGCATCATCTTTGATCTGAGTTCTTATTCGGGGACTGAGCAAACATACACAGACCCTGACCTCGAAGACAAACTGTGTTTTCAGGAGTCCTCCCTCACTCCTGCAGGCTGGTCTTACCAGGTGGGCCAGGCCACCATCCATGTTCCCTTGCATCATAGGACCACCACTATCCCTTGAGCTATCATGTGAGGTGGGTGAAACCCAGGAAGGTGAAGAAGGTTCTTAGGGCAGGTAGTAACTCATCAACTTGATTTCTAGGGGCAGAGTGGGTGCTGACCTATATCTATGTACGGACAATAACAAGAGAAGTGGCCCCGGTGCATAAGGGGAGAAGCTGGCAGATCAGGCTGTGAAGGGAGGCCAGGCCAAATCCAGTCTTGTGACAGTGACCTCTTGAAGGCTACCACCTCACTAACTACTTAGCAAAAAGTGGTGCTGACCAAGGTTACCACTCACAGAGCAGGTGCTTGCTGGCTGCCTCTCCCCACCATGGATGCCCCAGCCACAGCTTTAGGATGCATTTACTGAAGGGACCAGTGATTGACCCAGTAGAGTAATCAAATGGTGCCTAGAGGAAGAAAAATAGGTCACCCTGGTCTGTCTAGGTGGAGGATACTGTTTGCATTCAAAAGGGAACAAGGGCCTCCTTCCTCCAGCCTTGTGGATTGTTCCTGGCCCTTCTGGAATCATCTGGAAGTTAATCCTTTGGAAAACAAATATTTCAGACATCTCAACAACACAAGCCCTCCAAGTGAGAGCTGAGCAGATGGGCCAAAAGGTCTGGAAACTCTCCCCTACACCCAGATGCTTAAGCCCCCCAAACCTCAGCAGTGTCCATAGGGGACACAGACTGCGGCCAGGAAAGTGTCAGAGCTGCCGGCCACCTGCCTGGGCCTCACTCCTGGGTCCTGTCCATTCTCTTTGGCAGCTCTGGCCATCGACAGGACATTCCTGAAGGCTGAGGCTGTGCACTGGGGGCTGCTGTTAGAAAAGCTAGAGGAAGGTCCACTGTCACCCTGGGGCCCTTGCTGTTCCCTGGCTCTTCCACTTTCCCACACTCTCCTCAGGGCTTGGGGACTCACCAGGAAGTGGGACATTTCCCTTGTTTCTTTTCCCAAAGTCCATGTTTAGGGGCCCATTTGGTCCTTATTTTCTGTGACCATCCACTGTACACTGGCGTCTACTTCGGCTAGCTGCACCCATGCCCACACGCTCCTTTGTAGGTAGAGCCCTTCTTTCCCATTCCTTTACATGGGTCTGGGCTATACTTGAATCATCTAGTTGAAAGCCCAGACTGTCTCCTCTCAACAGAAGCACAGTGGCCCAGCTACAGAGTCCTGCTGCTATAGGGCAAGGGTACATACTATCCTGAGCAGGTCAGCCCCATCTGCAAAGCCTACGAGGCCATCATTGTGAGCATAACAGAAGAGACCTTAGGATAGAAGAGAGAAAAGACTTAGAAGTGGAAGGCCAGGCCATGGTGGGGAGAGACGGCTAGGAAGCACCCACTCTGTGGTTATGTTCCCTGGCCTCACAAGTGGCAACACAGTCACTTCTAATCTGGCTCATAAAGGTTTCCAGAAGGATCTCCCCCTTTCTCTCCTCTGCCCCTAGAAGGAAGGGCATATTGTCCAAGGGTCCTAGAGGTGCAGAGCCACAAGATGGCAGGAGCCCGGGATTTCTTTACACACTTAATACTCTTTAGTGATGGCCTACAGAGACATGTGTTCATGGTGCTAAATCCCACTGTCTCATCGGGGAATAGGGAGCCCAAGAGGACAGAGGGGTGGTGGGCTGCTCTACAAACAGGGAAGTGTAAACCATAAGCAAGGGTCATCTATGGCATGTGAGCACTGAGGTGTCTTTAAATAATAACTGGGGAATCCTTGTTGGTGTGAACAGGCAAGGCTTGGGCAAGGTTGGAGGTGGGGCAGGGGACTCAGTTGGAAGGCCACCATCTTCATGGCCTTGATGATCTGGAGGAAAGCAAGCTCACAATCTCCATTCCTACTTTGAACCTTGCATCTTGATCCCAACTGACCTGGACCCTCCCGTGTCACCAGGAGTTGGGGACAAGAAGAGAATGAAGGAAAATGGTGGTAGGGGCCCTGGGAAGGGGTTTCTTGATGCGTGGGGCTGACAGTGTCTGTCTTAGGGAACACACAGGCATGTCCTTTATCTCACCCCTTATGCTACATATTTCCAAAGAAATCATTTCCAATTTCAAAGGCTCCATGGAGGCGGATTTTTCCATCTGGGCTCTGCTGATGAGCTAGTTGGAAGGAACTTATGCGTTCAGTCACTTCCCTCAGCCTCATGTGGGGACTGGGAGGGGAGGAAGGGAGCCCATGATGCCTGGGAGCCCCTCAGACCTTGGAGGCAGCTGGTGGCTCCAGTCCCTTCCTGGGCGGGTCTCCACCTGGCTGGTGGTGTGACTGTGAGTCAGGGGTCTGGTTCCCCCTCAGGAGACCAGCAGGATCCGGGCAGAGGGGCCATGTCTCTGCACGTGCAACCAGTTCGATGGCCTCCCACCCCTCTCCTGGGTCCCTCTCACATCCTGCTCTGGCGAGGCTGTTTCCCACACTGTGGCGTCCAAGTACTCAGCCCACATTCAGCTCCCTCCTTCCCCTGGCTGAGATGACTGACTGCCTGTCTTCCCACCAGGCCCTCCCCCCCCCCCCTGCCCTGGGCCTCACCCTTGGGGCCCTGGAGAGGAGGACACTTCCATTGCCTGCACCTCTCATGGCCTAGCTTAACTCGGCTCCAGTCTGGTTTCTTCCTCTGTGGCAAGTGACCCCCGTGACACAGATCTGCTGCCCTTCTCTGCTCCTTGCTTCCAAGGTGTCTGTGGGTATCCTGCCCCAGCCTTCTCCTAATGTTTCTGCCTTGGCTATAGTTGAACAAGATTGGTGCCGTTACTAGGATATGGAGTCCTGTGAGAAGCCAGCTGGGTCTGCACATTGTAACTCCATGGCCAGAGTAAAAAGACCCAAGGTCACAATTTAGTGTCAGTGAAAACACAGTGGGGTCTCCACACAGGTAGGCCATACACACATACCTCTCAGCTCTCCTCCAGACCTCCTAGAACCTGAGGAAAGCAGGTCAGGTTAGAGCTTGTTTCTGGGCAGGCCTCAGGCCTCTGTGGAACACGGTCAGGAAGGACTTCTCTATTCTCGGATATATTAGAGAAGAAAAGATGGGACAAATTGGGTGAAGAGCCCAAAGCCTGACTCTGGCTGAGACCCTAGGCAAAGCAGCTCAGGTGCCCAGCTCCCTTTGGCTGACTGAGAACTGGGTACTAGTCCAATTGGAGCCTACCCTGGAAGAAGTACCTTCATGTGGTCTCAGTTCCCACATGAATATCCAGGGGCACACACTTGACATAGAGCAAAAGGGGCTTCAGATTTAGAAATGCCATGGGGATACCTGGGAAATGGACGCTGGCTTGGCATGGATTGCTGTGAACTAAGTTACCAGGGTCTCCTGGTACAGTAAACGTGGGGTCTCTAGGCAGGAGAATGGTCTGACCTCCTGGCCTAGCACCTCCTTAGACACCATCTTCGAGTGGTGAGGGAGCTGTGCTAGGTGTGGGGCCTCCATTTCCCTGTCCCTTTGGAGAATTCCTGGCAATCAAGTGCCATCAAACAATGTGAAGGCCATGAGGAGCCATTGCCTCTTTAGGGGTTACTGCCACATTACCTATCAAGCTTCCGTTACAGTTTTACTAAATCCTCAGGCACGAGGCCCTTGACAAACGCAGCCAATGCCTGGATTCTTTGGAGTAACAACCAGGGGCTGTTTCACTGGTCTACTTGGTGCCCCACTTCAGAGCCAGTGTTGAACTGACTTGGCCTATCCAGAAGACTCCAGCTCCTCACTTAGCTCTGTGCAGAGAGTTGGGTCTCTGAGGCTGACCCTGGCCCCTTGGAGCTGCTCCCCTGACCACCTGGCCCCTTGCCTGTTTCTCTTTCCTATGGGACTTCCTCTGACTTCATTGTTTTAAGTTGGTAGTTGGGCCAACAAACAGTTTGAATTTCACCTCCTGTGGCCTCCCTCCCCTCCCCTCCTTCTTCCTCTTCCTGGACTCTTCCATCTTGTTGCTACTCTAGGCCCAAGGTGGCATGGGGGCAAGACTGGAGCAGGAAAAATACTGCTCAGGCTCAAGGGCCTTAGGGGAGAAAACAAAAGAAAATCCGCCCCACCAATTCCTCATCTTCTTGGTGCTACAAAGAACATACTGGCTTTTCTGCTATACTGGATGCTGCTGAGTCCTTGGGTTTATTTTAGGGGGGATGTGGGGACTTGTAAGAAGTAGAGTATTTGTTTTCTATTGCTTTTGAAAAAAAAAAGCAGCTGGCTCTGGCTGTGTGCAAGTTGCTCTAGGACTCTCTTCTGCTCCCAACCCTGTTTAAGGCATGGAAGAAAAAGCCTAGTGAAGAGCCCTTATGTTCCTTCCTCTTACTAGCCTTCTTATGAGGGGCTGAAGTGAAACCAGGAGTAACTGGAACCCGTGACCTTTGCCCTCTGGTATCTTTGAACTCAATGGTCTTTAATGTCTCAACATTCTCAGAGGTTTTCCCCCAAACCATGGGGTAGGATCAGGCTTGGGAGAGTGGTCCCTCCTAAATAATCCCTCGGGAACCCACATGAAGTTAAGGACCCTTCCCAAGTGTTCCTACCAGTCCTCATTAGAGAGATAGGCAAAGTGCAGATGGGGTGCCAGGCTCCCTTGTGCCCTTCAGGTCCTTCTCCAGAGCCAGGGCTTCCTCCCTGATCCTGGGTCATCTGTGGGCCTTGCATACCAGAGGCTACAAGGTTCCCCCACTGAGAGAGAGCTGATAGGCTCTCTGGACCCACGGCGGTTTGCACCTCTCAGTGAACATCCTCCACTTCTGTCAGACACCTAGAGAGGCTCCCATTTACCTCTCTCCATGCTCCAGCCGGGACTCCAGCCACCTCTGGGTGGTAGGTGTTTGGGATGAGGCAGATCATCACCTGATGCCTCTGTAGGCCTGGCCTTGGGTCCCCTGCTGACTCTGCTGCTGCTTGGGCACCTCCTGGACCCTGAGTTAGGTCTGCTCTTGATTGCTGGGGCATGCTTCTTTACAGACAAGGCACTCAGTGGAACAGATAAACCTCTCTGCTCATTTAGCAGTCACTTCTTGCAACACTGACATTATGGGATATCATTCACTCACTAGGCACCCTACAAAGGGACAGAGAAACAGAGGCCCCATACCTTCTACAGCTTGCTCCCCATGTCCAACTAACCAGTCCCTTGTAGGGAGATAAAAGTGTGTGTACGTGTTGAGGGGTGCTAGGCCTGGAGGCCAGACTACTTCTCTGCCAAGCTAAGTAGCCCCAGATCCCTTCTGACTCTTTGGAGGTAGTTTAGAGATGAAACTAAGGAAGACCAGGACCTTGAGTAATAAGGGGGTGAACCTGTACCCAACTCAATGTGTTCTCTTTACTGCTTTCACCATTTCCTTTTCAGTCCTTCCTGAGGTCTCTCAGTCTCTTTCTCCATCATTTTCCTGTAGTCCTATTCAGGAACGACCAGAAACCACCCTGAACATGATTGTATGTGTCCTAAGGTATGTCCTGGGCTGGGGCCAGATCACACTGGGTTTCAGTCCTATGTGGGTGGGCCTGAGTCTGAGCTTTGCAGACTGAACAGAGAAAGAGAGTATCAGGGTTGGACCGTGGCTCTGGGCTGCTGAGGGGCCAGTGGGTGGGCAGAGGCTAGAGGCAGGGCCCCAACCCTGGACGCCAGTTAGCTCCCTGCCCCCGCCTCATCTCTACCCGCAAGTGGAGCCTCTGCCAGGTTTCTGAGGAACATTGTTGTTAATACTATTATTACAGCCGCTGCAGGAACAAGCACGAAGCCTCTGAGTGATTTATTTAGTGTGTGGTCCTATTGATTAGGGTCAGCTTTCCATGGTGGTGGGGGAGGCTATGCCTGGGCCTCCAGGAAACTCTGGCCTGGGAGGGGAGCAGCCGCCTGCAGGGCACCTCTAGGCAGACCCCAAAGACTCAGGTCTTTCTTCTCCTGCCCTGAGGGAGGTCCCTTCTGCTCAGTGGCCATGGGAAGAAGCAGCCCCTACTCTGGGGAAAACGTCCATTGTGGGAGGGGCAACCCCATTCTAGAAAGTTGAACAGAGACTTGAGTAGTCACCAAGCCTTTAATACTGGCCTTGGGCATGCTAGCAACATAATGGTTAGGCTTTGGACCTGGGTGGGTCCAGAACCCACTTTCTGATTATGCCTTACAGCCTTCAAGAGACAAATTGGGAAAGGGGGCTGTAAAAACCCTGAGAGTCTACCCAGAACCCTGGGTTAGCTCCAGGCTTGTTACCAGGGATAGGAGATACTTGGCCCAGAACAGCAGCACTTTGAGGACTTCACACCACGTCTTCAATGAGCCCAGTAGCACCAGCCGGCCTCCCCAGATAATACTGAGGCAGAGAAGTCCTCTTGCCTCTGGTATTGGCTATTCTTAAAGACCTTGATTGCAGCATCATCCCTTGAATGTGGCCACCAGCTCTACCCACAACCCTTGTGGGATTCGAATTCTCCCATCTCCCCTCCTAGATAGGGCCAAAGTTCTGTGCTGAGAAAGAAAGGGAGCCAGTTAGAGGGGGACCTTACCAGATAGGAGTTGCCTCTTCGCCCTTGCAAAGCCACTTGCTCTTCAGCATGCGGAACAGTTCTTCCCCAGTGGAAGGGCAGTGGGATTAGGGGTGGCAGCACCACCTGCTTGCCAACCATACTAATTCCCAGGGATGACCTTGATCATGGAGCTCAGAAATGAGCTGAGTGGGACCCCTAGCCCAAGGCTTTACCTAGATAGATGCCTTCTTGCATTCTAGGAGGTATTCCCAGGCATCTTGAGCACATCAGACCTAGGGTTCTAGGCAGCAAGAAAGTTGGAGTCTATGTAGAAAGTTGAGGGATGGAGTAACTGAGTACAGGGTAGGCAGAGGTTAAGGCTACACACACAGGTCCCCTGTTACAGGCCCTGAGGTGGTAGCTGTCCTAGATGTCCTTCCTAGTATTTTGTCTTGCTTTCAGTCTGTCACTGGAATGCTTATGTCTTAACCCAGGACTTGGGCAAGTACCCTCTATAGCTCTGATTCCTTGAGTCAGATACCTGGGGCTCTGGCAATCTAGAGGTAGCATTGGAGAGATAAGCTTGAAGGCTTCTTATTATTTGGGGTATAGCTAGAGGTCATGGAACACCCTAAAGTTCATGGAGAGGCAAAGGAGAGGTGACATAGTGACATATGAGGCTGACATCCAAGAAATGGAAGGTCTGTGCAGCCCAACCATCCTATGTGCTTCAAAGAAAGCTCAGACATAGGGACGCCCTCAGGACAGCAGTGTAGACCCATGAATCCCCACCCTCCATATTACCCTTCTCTCTGTTCTACGAAGCCCCAAGTGTTGGGCTCTCTGGAACTCCTGGTTGCCCTCTAGCCATGACTCATGAGGGTCCAAGAGACCCTTCCCTGACTTGAAGTCCATCCATGCCCTGGCCCTAGATTCCAGGAGAAGTTCTGACTGGGACTGATTTTGAAGACTTATCTACACAGCCTTGGGCCTTTTTCTCCAGCCAGGGCAGCAGCTGGGCTCCAGCTCCAACATGCTGCCGTTTCTCCTCCTGTCCCTTTTTATGACTAATAAAAGGGATTGTAAAACCCGTGCGTGTACAAAGTGCACCCTGTAAATGGGTCCTGGTAATAATGACATCTGCAGCAGCGCTCCTTGGCCAGGCATGCTCAAGGAGGAGGGGAACCTGCTTTGGACTCTATAGCATCTGGCCCACCCAGGGGCAGAGTGCTGGGCTCAGGTGCACCCCCACGACACCCCTCTCTTTGTAGGACTAATGGGGGCTGGACAAGAAAGAACCCCATATGTAAAGTCACCCTTCAGGTCTTCACCACAAAGGACATGCTTCTTCCCTGGAGAGCTGACTTTGAAATGGGGCCGGCCACCTGAGGGAAAGCGAGATGCACTGTGGTCTGTGCCCTTTTCTGTTGAGCCCTTGAACCCAGAGACTCGGTTTCCCAGCTGACTCTCTTATCCTCAAGGAAGCCTGGAGTTCTAGCTCATACCCCTTTCTCAGGGAGCCCCTCAGGCACAGGTGACACAGGTCCTGTGCTCCCCACCCCCCACTGCCATGCCAATGGGAGTCAAGCCCCCAGGCCACGGACAGCATGGGAGGTGGGAGGCCCAGGCTGGATCATGAACTGTGACAGTCTCATCAGCCAAGCTCCCAGGAAGGCTCTGGGGATTAACTCCTGTTTTCCCTCCTCCCCAACAAGCTACTTCTTGCAGAAGGTGGCCCAGGGAGGACCCCCTCACCTTTTAAGGTTAAGTTCCTATTAAGATTCTTCTGTTTGGAGAATGCTGAATGGAATGTATGTGAGCTAATCCCACCCAGCCAAGCCAGCAGGCGCCGGCCCTTCACGGTGAGAGAGACAGGTAGAAGGGACCTGCCTGAGGCAGTAAGCCTCATGAGGAACTTTTAGGGAGTATTCTGTGTCCCCAAGCATCCATGGCAGGGTGAAAGGACTCTAGTGTGTCAGATCTGCCCTTGTTTAGATAGAATAGTTTCCTCTTAGCAAGTTCTTGGGAAACATTGCTAATGATCGTCTTTTGTAGAAGGACCTGGCCCCAGCCATCCTAAAGAATGGAGATGCTAAAACAAAGAGCTCTTGGGAAAAAGAAAGTTTGTCCACTAGTTACCATGGTGTAAAGATTCCATCACGGCCACCTTTTATGTTGCTGCAGCCTAGGTAAACTCAGGGTAGGCAAGAACTGTCATGGAAGCTTGTGCTACCACAGAACCCATGGAGTGAGCCAGGTGCAGAACGTTCACCGTGGGACCACCTTGAGGGCAAGTCCATCTTCCTTCTCCCTTGTCCTTCCACCTTGGCCCCTGTCTTGAGTAAGCTCCTTCCAGGTAGCCCATACCCTCCTTTTCCCAAGGCCAAGAAAGTACCATGTGGTGCTCTTTCCCGATCTAACTGTTGTCAAATCTATGTCCCTCGACAGATGACAAAGGGGTAGTGAGGGAGCTGGGGCTGAAGTCCACCATTCATCCCACCAGTGGTTTCAAACCTTCAAGCAGGCACAGACACTGAATGGGCTTCTAGATGGGTGGGGTCCGGACTGCTTTGGGAGTACTACAGGCCTTTGTTAATCTGCCCAGTGCCTAGCACAAAGATACATGCTAATGAATGTTTGCATGCCCTGGTAGGACAGAGGTATCCAGAGAGAAGGGATGCAGGGCCCTCTCTGCAAGGGAAATCTCTGAGCTGGGATGCTGGGAAAAAGGGGCAGGCCTGACACCCATGCTGGCAGCCTTCCCAGCTTGGCTGAAGCCCCCTCCTCCCCTCCCTGCTGCCCCCACACCCGGTTTTCATTATCTTACACCTGGGCTATTGTGGTAGCCCTGCCTGCCTGGCCTTGGCTCATGCTGGGCCTAGTACTCAGTAGGCCCCTTCTGCACACTGAGAGCCCCAGTCCTTGAGTTGGAATAGTTGGGATCCCAGGGCTGCACACTCTGCTGTTGTCTGTTTACAGTGACCTAGTGAAAGTTCCAAGCTACTGCTCAGGAAGATGGCCTATCTCCCCAACCTTCGTGTTTAAGGGAAAAATCACAGGAGACACTTTTAGACAGTGACTGGCAGGCCTAGGGGTCTCTGCTAACTTCAGCCACTGTATCAGCATCTTCAATTTGAACTCCCTGTTTTTGTTTGTTTGTTTTTTAAGACAGGGTGCTATGTAGCCCAGGCTGGCCTTGAACTTCACTACATAGCCAAGAATGACTTTGAACTTCACTCTGCTCCTCTAGAGTCCAGGCATAACAGAACTGAGAGAGTCAGTTCATTGGTAAGGGACCAGATACGGTACATGGTTAAGAGCAGAGCATACATGAGGAAATCCTGGCCAAAAGCCCGATTTATGATAATTGGAATTCCTGGCCACCCAGGGCTACCTACGGTGACATCTGGATGCTTCTATTAAAGCAACCAAGATAGAAGCCTCCAGTGACAGGAACATTCCAGACCATCACTAGCCAGCCAGGAGCCCAGCTACAGAGCCCCTGATGTATGGCTAATTTAACTCTAATTTGGTTGTGGGCAATTATGGTCTTGGATGACAGAGCAGAGGTGTCATTGTAGGAATGGTTAGAGGACCTGTCTTGCTCCAGTGAGCACTCATTCTACCCTGTGGTCTAGGGTCACTGGATAAAGTGCAACATGCTAGCTAGACTTGGATCACAGATCAACCAGAAGGTTTCAGTATGAGCTATATCTCACAATGGCTGAGTCTGTACTGGGCACACATTTGTACTATCTGTAGCCCAAAGCAGTTCTATTTCAACCAATGCGGCACAGAGGTTAGACACCCTTGCTTTAAATAGCACACATTCTTGATCTGAATGTATATTTTCCAGGCATCTTTTATTTTAGCAGTATTTTTATTTTTTGCCATGCTGGGTGCATTTGATCCACTACCCTATAGGATAGCCACTGTTAAGACCAGCTGTATAGTGGGGAGTCTGTACAGTTGGTGGAAACCTACCCACCAGGTGGACCCTCTGGTGTTTTAAAGGCAAATGAAGTCTTGGCTGAGCCCGTGGGTAGCAGCAGACTTGCGTCCTCTGGCTGTCCTGGAGCCAGCATGATATTGCAGACATTCAGAAGCTGTGTGCCTACTCTGAGCAAGCTTGAGTAGTGAGGTTGCAACAGGAGAATCCCATCTCAGCCCTGCCTTCTTTTAACAGCCATCAATGTTGGGGAGAACCTGACGGAGCATCCATGCCACATGGAAGGCCTTTTTTAGGAAACCAAGACCCTTGATGTTTTGTGATTATTATTGCCCTTGCTCAGCTAGGCTGACAGGTTATAGGACCCTTAGGTATCAACTCCAGCAGGTATTTAAAGAGGAACCAGTTTCTGGTCTTGTCCTATGCCCCTCACTGATTCTCTGGGTCCCCAAAAGCCTGTGTTCATGACACTCAACCCTCATTCCAGCTGGGAGCACCAAGGAAGAGACCCCTCCTACCCTGTCTGTCTGAGCAGCTCTAGAGAGTGTGTAGAGCTATGAGGAGAAAGGGTTTCAAGAAGGTGGTGAACCCCAAACATTTGTTCATTTCTATTGGAAACAAGGCTGAGTATCTCTGAAGACTAGGCTTGGAAGGCTGTGGCCTTTGTGCACTTGTGTGCACAGGTGTGTTTTCAGAAGAGAAAGAGGAACAGGGCCAGACAGCCCTGGAGGCAAGGCTAGCACTCAGCAGACACCACCCTGTGCTATCTCTTCCCACCTGCTCCTCTTCCCAGCTAGGGGAAAACAGATCCACAGAGTTTGATCTGGGCTCAACACAGACCTGTGCTCCATTTGGGGGGCAAGGCTGGTCCCAGTCCTCTCCTCTGTTGGAGACAGAGTGCAGTAGCAGGCTACCCTCAGGTATCAGTGGCTGGGAAACTCACCTGCAGCCAAGACAACGTGGGGCACTTGGCCTGGGACATAAAGGGACTCTGTGACAGCCTCAAGCACCCCCATCTTTGTCCTGGGGAATTCATCAAGCAGTTTGAGCCCCGAGGATCTCTCAGCCAAGGCTAGCTGACCCCACCAGCCTGGGCGGCTTTGGGGCCTTGACCTGACTGGTCAGCTATGAGCAGCTCCTGGCTACAGGCTGGCCATCCCACCTTCATTTCTGACCATCTTTCAGTCCTGCTGCCCCCAGCCCCTGAATAGCCATCATGTCTTGCCTGCAGCGGGGTGTGTGTGTGTGTGTGTGTGTGTGTGTGTGTGTGTGTGTGTGTAGGGGGTGGGGGAGGGGAGAAGAAGATTCCTGAACTTCGTGTCTGAGGCCCTCTGTGATTTTGTACATGGAGAGCGTGTTCGGTTACATTTAATAGCGGACAGGAGAATTTCTTCTCAAACCACCTCGTTGGCTCCAAACCAAGTGTGGGAAAGCAAAGTGAACATCAATCTTTCCCCTTTTAAAACATTTTTTCTTTCCTTTTTTTTTTTTTTCCAAAGGAAAAAATTCCAGGCACCATCTTTCCACATGTGCATTCCAGACAGGGACCCCCTCCCAGAGCCAGTGTGGACCACCAGAGCCATGGAGCAGGCGGTTCCTGGCACATATGTGGGTGTTGCCCCTTGTCTTACAGGGTTCCTTGGGGCTGGGTGTTACAGAGGCATACCAGAACTACTCTCATGGAAAGGGGTGTTCATAAGACTATGTGGACTTCACCTTCTGTGCCAAGGCTCCTACAGAGGTGACAAATGAGGCAGGGGCAGGGGAGAGTGCTGGCAATCTTCTGGAGAGGGACTGAGACGCTATAGAAGAGGCATGCCCTGGCATACCTAGTAGGAGTGTAGTGTGCTACAAGATACTTTACTCGGAATTGAGATCCTAGAGTCTACATGTCTGTTCCACACAGAAAAATGACTTCCCCATATATATAACTGAGCAAGTTGCAATCAACAGCCCTGAAGCAGGCGTTGGAAGTCTTAGCTATGGCCAGACCCACTACCACCATGAGCACCCAGAGGTGCCAGCAGCTCCCTTTGTTCAAGTCTTCAGCCTCCCTGTCTTGAGGTGGCAGGGGTGCCTGTTGAGACTGACCTATAAATGGTTAGGGTCCAGGCCTTGGAGTACCCTGTCAATTTTCATGCGATGAGGACATGGGCCTGCCTGGCTTGCAGATACTACGCAGCAGCCTTGCATACCCCAGAGAGCCTCTTGCTCTGAGCTATAGATAGGAAACCCTGTCACTTTAAGGAGGCTCCTCCACCGAGTGGAGACTCAGAAAGACCATGGGAACAGAAAGTTTCCACATAGACAACTGCCAAGAACTAGGAATAGGTCATTGTGGGTGTCTGTCTACATACCTTGCCCACTTTTTGCCAGTAAATGGATGTGAGTGGCCATATCACTATGGGGGAGCCTATGAGAAACCCCAAGGAGACCCCCCCATGGCCCCTCTTCACTTCTGACTCCAGCACATAGTTTTCATGTTCCTAGAAGGTTCTGGTTCTCTTCCACCAACCCAAGTGGATGCTAAAGAGGAAGGATGTGTTGTATAGGGCTTTGGCCTCTCCCACAGGATGTTGGGAAGATGTTGTAAGGGCCCTTCATGCTGGTCCAGAGCCTAGCTGGCATGTGGCCTCAGGAAGGCTCCTAGTAGAAAAAAACTGTACCCACCCATGGATGTCACTATCTCTTTGTTTAAAGGACTAGCCAAAGGCCAGGTTAACCCTGACTCTCACACAGGTCCTTGATCCATGTCCATCCACCACATGCTGCCAGAGGAAAGTCCAGAAAGGGAGATTGAGCTCTGGTCTGACACATGGGTTTGGACTAAGAAAACCAAATTAGGACAGGACAGTAGGGACGGATACAGAGCTAGGTAGGCCCTTAGCTAAGCTGAGGCCCTGAGAGAAAGGGCAGAGAGTAGGGTTCTTAGAGAAGAGTGAGGATCTGGTTCATAGGAGCCCCAGGACTGGCTATGGCTGGGTGGGGCTGCTCTGCCTTCTTCTTTAACACACGGAGAAGCTGAGAGCACAGTGCATGGAGTTGAGGAGCTCAGTTTTGACTCTGAGGACATTTTGCCAGAGTACAATTTTATTTCTACCTGGACTCCCCAAGTCGGGGCTCCGGGCACTGGAACAATGCTAAGTCTAGACCTCGGTCCCACCCCGACTTTACTTGCACAGTTCAGAACCCTCAGCTGGGTCCTGGGTGTCTTGTCTGGGAGTGGAGAATGAGGCTGGGAGGAGGGAGAGGACGGTTTGGTTCCCAGGACGAGCCCTGCCAAGTGTTCCAGGAAGCGGTCTTCAGAAGAAGCCAAGTCGCACAGAGCCGGCTCCCCGGCTGCCCATCCCAGACCAAGGAAAGCAAACACGGGCAGCGGGATGCAGTTGAAAGAAAGAAACTTCAGCAAGTGAGGGTGCTTGAGGCCAGGGCCTCCAGGAAAGAAACATCACGCGCAAAACATGGCACAGGGCCGCTGCCCCTGCTGGGCCGCCCGCAGTGCACGTTCTTTCTGTCCCAACAGCTGCTCCAGGCTCCTGCCTTGGGCCCTCTCCTTTAGCCCACCCGCTTTGCTCCCCACAAGTCCAGGACCAAGGACCCCCTGACAAAGGGAGAAGGCCAGATGCAGGCAGGCCAGAGCTAGTTGGGGCAGTGTGAGTGACTACTTAGGCTCTTTCTGAGGTACCCCTCCCAGCTGCCCCTCTAGGGAGGGATTGCTGCCCCTATGTCCTTAGGGGCCTCCTCAGGACACAAGGCACAGCTATTTCCAGCTTGAGAGATCAGCACTCTTCCTCAAGAGGTAGGGAATGTGGGCATGAGAGACAGCTGGGATGGCCAGGCTCTGAGAGACCCCAAAAAGGGCATGAGCTGCTGAGCTGACAGGAAATAAAAATGGCAGAGCAGCTGGCCTTCTCAGGTTTCTCAGATCAGCTCTCTTCTTTCTTTGCTGGTGGCCCCCTCAGCTGCCCTTGTCCCCAGATCCGTTTATGGGACTGTGAAGGGAAGGAGCTGTCAGCTCTGGCACTGGGTTCCATGATTACACCTAGAGCCAGAATTTGGGGACCCTCTCTGGAGACATAATAGTTAACTACTAAGGAGACCACTGAACCTGTGTGGGGGCTCCAGGATGGAGGGAGATGGCAGGCAAGATGGGTTCTGGTCAACATGGGCTTGGCAACCTCTCCTTTCTCACTCTCTGTGCCCTCTTCCCCACCCTAAGTCCCGCCTCCATGGACAGAAGGATGCTCCCATTGCCCTTTCCTGCTCAGCTGTCTTCTTCCATCTCCATTGGTCCTGACAGGTGGAAAATGGCAGCCTCAGCTGCTATGGCTGCTTGGCCTGGACCCGTTGGCAGGTACCACTGCCAACCTTGTTCTCAACTCTCAGGCCCCCACCCTTCCACTTGGGGAGGCTGTTGTCCTTGTTTGGGCCTGTTTGTTTCAGGGTCACATGTGCCACTGGGAGCAGACCAATCAGCACAGTCATGCTGGCCATGGAAGAGTAGCTATTCCCAGCCCTGGTGTGAATGTTCCTGTTTGATTCTAAAGAGGGAGAGAATATAGACACTACCCAATAGGTTCCAGCCAGGCACTCCAAGACCCCCAAAAAGGACAAAGAAGGGAGCAGAGATCATCTCGGGCTTATCTGGTATTCTTTTCTGCTCCTGAGCTACTCCAGCAGTTTCAGAGCCCCTCACCCCAGGTTTGGTTACAGCCTTCAGGAAGCCCACCTCTCCTCCAAGTTGCTAGGGTGGGCTTGATTGCCCTTGATTTTCATACCATCGTATACCTCTCTGCCCCTGGGAAGCAAAGGGCCCCAGCTATGGATAACCCTTAGTATTCAGGTTCTTCTGGCAGCTATTGTTATTCTCTGGTCCACCTGGCTTTGGGGCTTTCATCATGGTGGGACCAGGCTCAGCAGGTCTCAAATGACAAATGAAGTTTCTTATGACTTGTCAACTAGTGAATGGCAGATCTGACACAGGTTTAGAATGTTTTTAGGGATAAGCTGCTCCAGGACTGTGAGGATGGGCATCTACAGTCACAAGCACTAAGAGACTGTGCCATCAAGTGCTTTGTGGTACTCCTGGGGTGGGGGGTACAATAAACTGTTTCCTTTGCAACTGGATGTCTCTGCTTTCACTAAGCCTGCACAGCCAGAGAAGCCAGCCCTACTTCATGGGTTCTTTTCCACAGTAGCAGGATGAGAAGGGCAGGTAATAAACCAGGCTCTCCCCACTTCACCCAAGAGAGGTGGGCAAGAATGAGTATGAAGGTGAGCAAGTGGAAGCATGTGAAACCAACTAGTACCACTATATCTGCTCCCAAGCATCTAGAAATGCCTGGTCTCACGGGAAGGCTATGTCCCCCCAAGGAGACACCCTGGCTAGTATTTCCCATGACTAGAGATGTTCAGATGGAGTGTGCTTTTTCTGGGGAACAGGTGACACTGACACTCAGAGATGGCAAGATCATTAGAACCCAGGGCACTGAGATACCAAGCAGAAGGAATCCTGGGAACTCTCAAGACTAGTTATCTGGGCCCTACCACAAACACCTTCACAACAGGCTGACTCAGTCAAGGCTGTTCCAGCACGGGAATCCAGGAGCCCACAACTGGCTATACCCATTGTCTACCTGAATTAATGTTCCCCCTGAAGTGGTTGTGGCTGTGGGGGCCAGCTGGTCTAATTAAGCTAAAGATCGCTAGGTCTTGGGGTTCTGCAGTTTCTGTGCTACCTCATTCTTAGACCTGGGGATAGTATAGTCCTTCGTCAATCCTAAGCTGCAGTTAAGGGGCCTGGGAAGTTGGATGGAGGATGCTGAGGACAGAAAACAGAGAGAAATTCTTAGGGGGAATATCTGGGCCTGGACGATATGTCACAGACACCAGGCTCTGGAAAGAACAAGATTCCTGGGGCTATAAAATGGACTATTTTTCAGGAGGGGCTCAAACTTGGGATCCAGTGCTCAGTCTAGAAGGGAGCTTTGGATACATCTTACATTTCTCTCTACAAAGCCAGAAAAGTGGTATGAGGTCTTGGGTATTCAGGCTCCAGACCCTTGACCACCATGTCTGAACTCCAGACTCAATCCTTGGTACCACTGACACCAGTCCAGGCCCTGTGCAGGGACAGGGTCTGTCCACAAATAGTCAGAGTTGACCATTTCCCCATGGAGTATGTGCCCAGTGGCTGGGGCATCTTGGGGCTTTTGGGAGCTCCTACCCCCTACCATCTCCTAGGGGAGAGGGACCTTATTCAAGTTTCCACTTCCCCCACCTTCCAAAGCCATCCAGGGATTCCATCAGTCCCTAATGATCCCTTCCTGCCCTTTCCATTTTATGTCAGACTCAGTAGTGTGTAAAGGTGTCCCAAACCATTGCACTAAGCTCACAATGCAAAATCATGGGCAAATACTAGAAGTTGAAGATCCTTTCTCCCAGCTGAAGACCTGCCTGGTGCAGGTGAGTTCCAGACAGGTGGAAACAGGTAAAAGAGGGACCAGGGGCCTAGCACCCTAGCTGGGGCTGTAGTCTTAGGCAAAGCCACATGGTTGCCTGAGCTCCTGTGGGCTCCAGGGACCCAGAGATGCCTGCTGCCCACTGGCCCATGCCAGGAAGTGAGTTCTCTGCCAAAGAAGCCCAGGCTAAAGTGCCTGTCCTGGCGGCTGCTGAAACAGCCCAGTGTGTCAGCCATGTGTCCAGAACGAGGCACACTGGACTGGTGTCTGCCCCAGATTTGTGTCCGCAAAACCGAGTTAGTAAGACCTCATTGGAGCCTTGCAAACCCTACAAAATGGCCCATGCTCTGACTGCTGTGCATGGAGAAGCCATTCCCTTTGCCTTGCCATGGAGTTTTGTGAGCAACTGAGAGAAGAGCACAGTGGATAGAGAGAGTTTGGGTTGGGATAGATGGTCTTGGAAGTCCAGACAGACAACAAATCATGGCAGATGATGGTGAAGGAGCTCTGGCCAAGGGGAGTCTGGGTGGGTTGATAGTGGGGCTGTGGGATCCTGGCCAGGGTGGCAGAGCAGATGGGTGAGCCAGAGCTAATAGTGATAAATGGCTTCCCTGAGTCGAGCAGCTCTGCCAGGGTCTTAGGTCTTGGAATTCAGTCTTATTGAGGCCCAATGGGGGCCCTTGCAACAGGGCAGCTTTGTACGATAGGGTGATTATTTGGGGAGTGTTGCTAGTAGTGGGTTTGTATGTGCAGAACTGGCATGGGGGCACAAGAGGCTTCCAGGGGGTCCTGCCAGCCCAAGGTAGGAAGTCCAGCACTTGGGGTGGGGGTGGGGGAGCTTCAGACTGGGAGCCTGGGGTCCTATAGACTTGGGGATCTAAGCTCCAAGCACACAGTATTATCCTATATTGAGGCTAGTTAACCAATAAGCAGAGATCTGCTAGGGATATTGCTTCCTCCAACCATGTGGGGACAAGGGTCCTGCCTGCAGAATGAGGAACAGTGGGTTCCTTCTTCTTGATTGGCAGTGTTGTACAGAGATCTCTTTCTGGTCCTATCTCTTGAGTCCTTAAAGCCACGGAACCTAGGAGGTATCTTTAGTAGGCTGTTAGGGGTCCTAACCACCAAAGGTGCCTAACCCCACTCCTAACTTTAACCCTTAGCGCTCACCAAATCCCTGGTCCTCGTGGCTCAGTGCTCTATGTGGCTTTTCACTCCATGCCCAGGGGAAGCCAGGGGAGAGATTATGTTTTTCCTAAGCATGTTGAAGGTGAGATATTCCCACCATCTCTCTTCCAGGATTCCTCTCAGTCCTTCTGGCTCTGGGATACATCATGTGGGTCTCTGCCACTAGAGGAAGCAACTCATCATGGCTCAGAAATACAAAGAGTTCTAGGGGTCCTATGGCCTCCTTTTCAGTGCTGCAGTAGAGGGTCCATATAGCCTTTCTCTCCCCACCAGCACTACGTGTCAAAGCCCTGGGCTTCATGGGCACAAGGAAACCTGGACACTTGGACGGTGGACTCCTGGTGGCTGGCGGGGTGAGTTGTGATGCCCCCTTTTCATCAAGGCTCTCCCTGCCTGTGGTTCTCCCATGGGCTTTGGTTTGCACTCCACACAGAACCCTTGGAAAATGGAGAGGAAGGAGGCCTGGTATTGGGCGGCCACAGTGGTTTGGGTAGGCTGGCCGCCTGTGTCTTTGGCTCCGTGGGACCCTTTGCACTCCTGGGCCAGGGAGGAAGCGGGTTGGGCCTGCCATGGAGCCTCTTGGACCTCACAGGGCCTGCGGCTCTCTAATTACTCTTTCTAAGAAATCCCTCAAAGTCTTTTCACAGGAAGGCAAGACCTAGGAAGAGTGGGCCAGGGGCCTCTTCCAGGCCGCTGGTGTGTGAACAGGTTGGGTTTGGGGAATGCAGAGTTGCCTTGAGCTTGGCACGGGGTTCAGAAGCCATCTCCTCCAGAAATGTGTTTTTCTGGACCCCAAATTCCATCTCTTGGCCCCTGATACCCCAAACTCCTCCTCTGCAGTGGCTTCTTTTTCTCCCTCACTTGCAGGACCCGCCCAGTCTGGGTGGGCCACAGGGCTTGGGCAGCCTGGCTGGTATTAAGGGAAGAGGAAAAAGTGACGGGTGGGCGGGCAGGAGACAGAACCGCCACATGTCCATGATGCCCACACACACGTGTTTACCCACCAGAGCCTCGCTGGCCTGTAGGGCCAGTGGAAAGCCTGAGTTGGGCAAAGCAGAGCTGCCCCAGTAGCAGCCTGGTGTCGGCATGGAGCCCTGGAGCTTGTCTGGCAGTCTTCGTATGACCTCAGGGAGGGCAGGACAGTGCTCTGAGGCCTAAGCAGGCTGGAGGGGCCAGGCCTGGGCTTTCAAGGAGCCCCAGGAGACCAAGAGGCAACCTTGCTCACACCTCCTTTGTAGTTTATATATCCTGTACCCCTGGCCTAGGGCCACTTAAGACTTGTGTGTGTGTGTGTGTGTGTGTGTGTGTGTGTGTGTGTGTGTGTAGGTGGGTGGGAAGGTGAACTGAGAGGCAGGGCAGACTTCCCCTCCAGGCTACCAACTACACCCATCTTTAAGGGCCACTCATAGGAGTTCTGGCCTCTCCACCCAAGGGCTTTTGCAGAATGGAGACCCAGCTCTTCTGACAGTGAGTGACTGGAGATAGGATGCAGAAATACTGAGGCCTAGGCCAAGGCCTGCTGGGGCTATGCTGGCCCCTAGAATAAGAAAGGAGTCAGCTGCTGTAGGCTGGGAGATAGTCACCTATTCACAATGATAAAGAAGGGAGAACAGCAGCATTTCCTTAGGAACAAGGCATCGAGCGTGAGGCCAGTGATGGCAGCAGGAAGCTTGCAGTTCTATAAGCTGTGCACAGGAACAGGGCAAAAGGCAGCTGTGCCCCTACACTGGGATAGCACTTCCTGCCTTGGGACCTCATGAGCTTCCTCCCCATGGCCTCACCAGTTCCGCATAGGAAGGGTCCCAGGATCAGCTCACTCCACAGAACTTGGTTCTTGCATCTGCTGTGCATATTGTTGGGAGTGCCCATCCTGTCCCTCTGCCCTGCAATCATGACCCACGCTCTCCAAAGCCCCGCTTTGGTCTTGACCTTGCGTCTCCGTAGCAGGATACCCAGGGTCAAGTCCCAACACCACCTGCAACCACAGTAAGTGTTGCTTCTGGGTGTCCCTACCTTGCATCGGGTCACTTCTGTTTTGCCAGTGCAGTATGGTCTCAGAGCCCAATATCCTTTTTCTCTTTGGTCCTATATACTATAGGAGCTTCTCCAGGGGCCTTGGAGGAAGGGTAGTTCCTGATCAGGGCCCTGTAGGAGTACTGTGGAGCAGACCCACATCCCAGGGGTCACCAGGGTCTCTGGGAGGAGGAAGCTGATAACAGCACAAGGAACCTGGCATTGTGAATACTTAGAGAGGTGACACAAATGTCTATCATGACCAATGAGTGGAGAGAGCCTCCTGAGAGTGCAGGTGAAGGGAAGAGAGGTGAAGGGAAGTCCTGCAGGAGTGAGGAATGGGCCAAGGTGGGTGGAGAGGAGAGGTCATGCTGCTTTGAGTCCCGACACTGGCCACCCTGATTGCCTCTGCTCCTCAGGAATGTGGGAAATGTTGTTCTGGCCACAGAAACCCTAGGGGTGACCAGAGGGGTGGGTAGTGTGGCCTAAGGACTTCTGGCTTCCTACCTGGGACTCTAACCTAAGTCGTACCTGAGACTCTGGGGCCTGAGACCACTTAGTCTCTCAGCCTGAGGGATGCCACATGCCTTCAAGGTCACCAGAGGGGATAGCAGTCTAGGCACTCATGACTTTTACCCAGGACCTGGGTTAGGGTCTTCCACAGGGTAGATGAGAGAGACCTGCTACCACCACCCGGACTCTCCATTTCTCCTAAAGATAACACCTAAAATCCACCGCCAGGTTTCTTATGACAGAGAAAGTCTTTGATAGGGAGAGGTGAAGGCTCCTTGATTGTGGGAGTGGTCAGAGAGTGACTAAGCTACTCAGCACTCTAGGATCCCCAAGGAAATCATTCTGCAGATGATGGAGGGACTTTGGGATACCCAGGGCAGGCCAGGGCCCTTTCTGACCAGATACAAGCTTAGAACTGGAGAGGCAGCACTGGCTTTTGGCCTCCAGGATTCCCTCTCCCAAAGTCCAGAAGGCAGAGGACAACTACACGGTGAGGGAGGGGTCAGTGCTATACAGCTTGGACCTATATTACTGGCATCCTTGGAAGGAAAACAAATCCTGAGTGGCTGGATCTAGAGGTAAGGTTAGAAGTGGCCCTGAGGACACCGGATCCAGGTAAGACTGTGGCTGTGTGGAGAGGTACTCAGGCCAGGTATTTGCAGAACTTGACAGACTGGTGGAAAGACATATCCTGTATCCTGGTTACTTTTTTTTTTTTTTTTTTTTTTTTTTGGTCTTTTGAGACAGGGTTTCTCTGTGTAGCCCTGGCTGTCCTGGAACTCACTCTGTAGACCAGGCTGGCCTCAAACTCAGTAATCCGCCTGCCTCTGCCCCCCAAGTGCTGGGAGTAAAGGCCTGCACCACCACCACCTGGCCCTGGTTACTTCTTAACCCCTGGGTGCTGATGATTCCTATTGGGTTTCCCTGTGATGAATGTCTGCCCAATGACTCAGAGTTGACCCTTAGAGAGCATCTGATGCTCAGGCAGGAGCAGGCTCCATCAAGGTCATGTTTTTCTTTGCCTGTTTCGGGGGGTGCTGGGGGATGAGCCAGAGCTTCGGGCGTGGTAGGCAGGTGCCACCTAGGGAGATGCACTTCACTCCCTGAGATGAGTATACGTTTGGACATGTCATACCCAAGTGAGACATGTCCTCCAAGGAAGACTAGTTCTCAAGACCTTGTGTGTTTGCAGTTGTATTGGAGTCCAGGGCAAGGAGGGGCCCAGGCAGATGGAATCCACTGGCCTCAGAAGGCACTGCAGCTGGATTATATGACGTTGGATGTGACATGAGCCATCATAGCTCATGAAGAGTTTTGGCATCTGGGGCCACATGGAAGTCTGCCTTCTTGGAGATAGGCATCCTGAATCTAGTTCTAGAGAGGTTTTCTCAGGTGGGTCTGTCACCCCTTTCCTTGCTGAGGCTGGTCCTCTGATTCTGCAGAAGCCTAGGGGCCATGAAAGAAAAGTGATATGTGGTTAGAGATATGCATGGGGCCACGGAAGTGGTATGGAGTGGGTCTTTAGGGGGCAGTGGCTAATAGGGCAGGAAGAACTTGGCATCACGAGCACATCGAGAGATGGTGGTCTAGATGCTGATCCAGATGGTGGCCCAGGGTTCATCTCTCTGGGATGCTCTAGGGCTTGCTATCTCCCTGAGCCTTTGAACTGCTGAACCCTCTGAAATCCACAGATATGACCTCCTTGAAAAAGTTGAGTCTAGGGTCAGGGACTCATGTATAGCCCTCACTGGTGAGTCCTTGTTTCCTCTCGCTCTTTGTGACAGGACTTTGGTGAGCTCAGCTGACCAATCAGTTGCTCAGCCATGGCAGCCTGTGCAAGGACCCAGGGTCACCAAAGATCAGTAGTGATGGGGAATGTTGAGGGACTCTTAGTCTCTTAGTTAGGGTGGTAGGGAAAGGATGACTTCTGAGCCCCAGTGGCTACATGACCTCCACGTTAGCACGTATGTCTCTTCCTAGGGAAGTATGTGATTAAAGTCTTGTTTCTGAGATAGTCTTGCCTAGAACTGAGGGTAGAACAAAATCTATTAGGTATCTAGGTCCCTTCCTTTTGCCCATCTAGAAGGTTCTGGAAGCCCTCTGGCTTCTCTTTTGCTGTGGGCACAACCATGTCCCTTCTTGCTAACTCTACATGGGACTATAGCCAAAGTAATCACGCCCCTGACCTGCTTACCTTTACTGCAGACTAGGCCATGTCAACATTGAGCAGCACCAGCCCTCGCTCAATAGACCCTGACTACAAAAAAAAAAACAAAACAAAAAAAAAACAAAACAAAAAAACGATGTAACCATTGCCTTCATTGCCTTTGTTGGGTCCCCAAACACAGGCCCCAAGCAATTTTTCCCAGAATTCTTTCAATCCCAGCCCCCTGCTCAGCCTGGGCCTTCTGACCAGCTCCAAGCTGCTCACAGCAGGGCAGGCAAACCTTAGCTTGACCCGGGATTCCAGGCTTAGGGCTGGCCACCGGCTGCAGAGATAAATCGAGGAAGTCTCCCCCAGCTCTGGCCCCAGCCAGACCCCTGTGGTGGGCAGGCAAGGGAAAGGAGAGACCCCAGAGGTTTGTTTGCTGTCCCAGCTGGGCTGGCTGTACAGCCCTCTTCCTCTGTCCTGGCTCTGGCCCCGTCAGATCTGAGAATACGGACATCCTTTCATGGGAGCCATCAGTACTCTGGCCTAGAGAAAAGGGACACGAGGGACATGGAAGGACAGAGATCTTCTCCTGATAAGGAGATGTGACTCCAGCTCTTCATTGAGGACATCTAGGATAGTGAGGGCTCCAGAGTGTGATCCCAGCCCTTCTCAGTCTACCCCAGGCTTGCTCACTTGAATCCATAGTCTTCACTATTGAATGTTTTGATCCTGATGGGGGAACCAGTTAGCTTTCTCCTTGGAGAGTGATGGAATCCTCCTCTCCAGACGGGGACAGGGACATCCCCAACCTGGACATATGTGCTTCCTATACCTCCAGGGACCCTTCCACATCCACCAGGAATCCTGGTTTGGAGAGCTCTGTGGTATCACAGGATCTGTGATGTGCACACCACTAGCATGAGTGTCCAGTGTCCATCCAGACAGGTGTCCTCCACTGTCTCATCACATGAGCTGCCATCTTGCAGTGTCTACCTAAGTATAGAGCCATGTCCCAAGCTCTTGGAATCTGGAGGTTATGTCTTCCTCAATGGGTGAAAGACCCTAAAGTCCAGGAGAAGAGAGGAGACTCTGAACCAGCAGGCTGTTAGGAAGGTTGGGGTTCCTTTTATATTTTTTAGCAGCTTATTGTCAGAGGTGGATTTATAGCTGTGCTGGGGGCTGCAGCAGCCCGAGGGGATGTCATTTCCTGAGAGGCCCAGCCCAGCCTTCTACTAGGGCCTTAACTGTAGGGGCTGTGTCTTTAGCTATGCTTGGTGTAGCACCCTGTAACCCCAAAACCTTTTAACAAATGCGACTTCTGAGAGTAGAATTGGTAAAATCCAGGGACTCTGAAGCAGCTGGAAGGTCACCGGGAGGCTAGACTGGGGCTCCATGGGACGAATGGGCCCAGGACTTGAAGGGTGTGACCAGCTAAGATGAGGGTCCTATGTAAGACAGAACAAAAGGAGACAGGAGTGGCAATCCACACCTCCTCTGAAGAGACCCTGAGAAGCAGAATGATGTGGGAACGCCTGACGTCTTCAGGACCCCTAGAGGACCCGAGAAGAAGCAAGAACCCCAAGTCTGAAGGCAGCAAGCATGGGCTGGGGGCATTTTCCACCTGCATCCCCCCCAGGAACCCCACCTCAGTCGCCAAATGGTTGTTATGCTAACCGCTGACCTCACGGGGGCGCAAGAGACAATAAAATTTTAGTTTGGAGGTGCAGTTTGCCTATGGCCAGAACCTCCAGAGCGGAGTCTGCCTAACAGGGTTCCCCCAGCTCTGCTGGAGACCCCACTCCTGGGTAGCTTCCTGATAGGCATCCTACCCCTGCCGGTTCTCTGGCCTCTAACGTCTTTCTGCCCACTCCCCTTCTCCTTCCCTTCCTCTTGTCTTCCTCAGGGCTCTCTCCCACCTCCTCTCCACCCCCATCGACCACCCCCACCCCCCCCTTCCCCTTCCTGCTTCTCAGGGGCCAGGCAGTGGAAGAGGATACTTTTCTGTATGCCCTAGGCTAGGCAGGGACCAACCCCCACTCCCACCCTACAGACAGGCAGGCCCAGCCTTTCTTTGCTGTTACAGAGCTGGAGGGCTCCCATCAGGAGCTGTGAGGGAGGAGTGGTAGCTGGAATTCTAATGACCTTAGGTGTGGGACAGCAAAGGGAAGCAGTAGCTCAGGGACAGCCTGGGAGGGGGCGTGGCCTGAGACAGGCTGGGAGGAGATAGCGCTGAGACAAAGCCCTGGATAGGGGCCCTGGACAGAGAGCTGGGTGGTAAGATACCTGATAGCAGAGGGAGGGACGAATGGGGTGGGGACAGGAAGGCTGGCAGGGTTCCAGGGAGGGCTGTTTCAGGGGATGGTGGGGGAAGGGAGGCCCAGCTTTAGGCAGGAGCAGTGTGTGTGTGGGGTGGGGGGGTGGGGATGAGGGGAGGGTGCCACTCCCAGGTCAACCGGGCACTGGCTTTGTTGGGGAGTGGGGGTCTTGAGAGAGGCTGAGGGAGATTGTCCAGGGTCTGTTAGGGAGCTCCTCGCTGGTGTGGGCCGGTAGAAAAAGGAACAGAGACTGGAGAGTCATAGAAAAATTTTAAGTGAGAGTTGATGGAGACAGGAAGTACTTGGGAAGTTAGACGTTGCTCCTGGGCCTTGTTCCTCCAAGGAAAGTTCTAAAGCAAACTCCCTAGCATGTCCTTTCCAGGACAGATCACTACCCTTGCTGAATTTGTCCCTCACCTTTCTATGTCCTTCCACGTGTCCCCAGGCGGATGCCTCTTCCTCTCAGCACTGGCTGCACTCTAGGCTTGAGGTGGCAGTTCCCAGGACTCCCAGGATGCTGTAAGCACACTTGATTGGAGGACAGCCAGCCGATTTCTTCTTTTTTTTCCCAGCTTAGAATCTCAGTGGAGGCACTCGTGGGGGACAGTCCCGAAGAATGAGGAATACAGGGTGGACAGTGAATTCAGCGGCCCACAAGGCTAAGTGGAGTGGCCAGCAGAAAGCTCCTCGTGGGGTTACTGAGGTTGGTCATTTGTCCAAACCTGAGGAGCCGTGAAAGTCTTCACAGTCAGGTCAGGAGCAAGCATGGAAGCAGGGAGGCCCGGTGGAGAACTTGGTAGGAACCAGGTAGGTTCAGCTCCTCTGGGAAAGCCCACGCTTGTCTTGTGTAATAGTATACCTTTGTAGGTGATTGTGCCAGGGAGAAACTGAGGCTGAAGGACCCTAGTGGCCACTGCTGGGCCACATGCTACATTCTGCTCTCTTATTGCTTTCAGGTCAGGTCTCCAGGGAAAAGTAGCATACCCTCTTCTAAATCTGTCCTCCCCTCTCCAACCTCAGTTTCCCCTTGAGTGCTTAGCTCCAGGCAAGCTGAGCAGGAGGTAGGGTCCTATAGTCTCAGCACAGCTTAGAACTGAGACAGCATCTCTGGGAGACAAGGGGCAGAGGCAGAGACCAGGAAAGGGGTACATCTAGATACGTGGGTTCCTCTGGGCTCACACTTGGATCTTCTTTGAGATTAGTGGCTCAGGTCTGGCTCCAGCATAACCCAGGTCTCTATCTTTCCTTTTGTTTCCAATTCTTTCTTTCATCCCTCCTGTCTAGAGGAGGGTTGGTGGAACTTGGGTGTGGCAGAGCCCCTGGGAACTAGAGGAGAAGGAAAGGCCCAAGACCAGGGGACCAAGCCCCATATGGAGCATACTGGGGACAGAAAGGTCCCACGGATAGACTGGCCAGTAGGCTTGGTGGGATTCCCTGCTAGCTATGGGCTCTGTGGATAAGAAGAGGCGTGTGGTGGCGCACGCCTTTAATCCCAGCACTTGGGAGGCAGAGGCAGGCGGATTTCTGAGTTCGAGGCCAGCCTGGTCTACAGAGTGAGTTCCAGGACAGCCAGGACTACACAGAGAAACCCTGTCTCGAAAAACCAAAAAAAAAAAAAAAAAAAAAAAAAAAAAAAAAAAAAAAAAAAAGAGGGTCTTCATGTCTGATGAAAGTAGCCAAAATGTGGCTTTATCCAGTTTGTTCTTTAGCCTTTGCTTCCCAATATGAAAGGGCCTTCATCTTTGCCTGGGAGCCAGTGTTCCCAGGAACCTCTATACTAGCTAAATCCAGCAAGGGCAGTTGTGTGTGTGTGTGGGGGGGGGCGGGCTTGTAGCCCCTCACTGGAACTGTGTGAGGGTAGGACCATGGAGTGCAGCCACCTGCCTATGTCCATCACTTAATCCCCCGCCCAGCCTACTGCCTGGTCCCAGCAGGCAGTGCACTAGGGTGGGTGTGAACAAGTCCTCCAAGGGTCTTTTTGTCTGTTTAACTCCTTGAGGCTGGGACTGAGGCTGGCCATGTGTTGGTAGGCTGTGTTAGGAGGTGTGGGGAAGGTCTGTGAGTTGGGGGAGGAGCTGGTTCTGTCCTGTTAGCTATTTGCTAACTGAACCACTTCAGACACTTCTTAAACTTCATTAAATGGACAAATCTTTGTCCTCTCTGACAGGATTTCGCTCGTAGAAACACCCAGAGGCACTTGGAGCTAGAAATGAGGAGGCACGGATGAGGGAGAGGCCTGGGAAGGAGGAGACCCCAGGTGGGGGAGGTGAACCATGAAGGTGGCTGCATCAGGGACAAAGGCTCTTAAACCCACAACTCAAGTCCCTGAGGCCATTGTGGAATAAGTGAGGCACGGGGTACTAGGCCACTGGGGTATCCAAGGGGTACCATCAAGGTAGCACCTTATCTTCAGGCCTCCCTAGGAGCCCTGCCGTGCAGAAGCACAACCCTGAAACTTCCTGCCCCTGCATTTTAAGTCTAGGACTTCAGAGTGATGTGCTAGGCAAAGAGCCTGTCAGTTACACCTGGGGGCTTCCTGTCTCCATCTCCAGCCTCCCAAAATCTGCTGTCTCCTTGGTGTCTCCAGACTTTCACAACCCTCTCATCGGGGCCCTCCTGAGATACTCGACATTCATGAGAGGTGACATGGCTATCTTTCTAGAAACATCAAGGAAATTGAAGCCTTCTTTGCTTACCATCCACAGGAATCATGTCTGGCATGCTATGGCAATCAGTTGCAACAGGAACAGCATGAATGAACTCAAGGGACACACCCAGCAAGCTGCCTTGACCAGAGCCTGGAAGGATTGGTGAGTTCCCTAGGGCACCATGCAGTAAGCACTTGTCCTCACAGCTAATGACCCCTATATGCTGTGTGTCCTCAGATCACGTCCCATAATGGAGAGCTGGAGTCTAGTTCATGAGAACCCACAGAAATTAAGGTAATGTGGTTAGGGTCATTGCTAGAGAAGGCTCTAGGAGTTCCACACCCCGCCCCCCTGATCGGCAGGAAAAGAGAGGAGGAAGCCACTGGGCCTGGCTTGAGCTTCTGAAACCTCAAAGCCCACCCCCAATGACACATGTCCTCCAAGGCCATGCCTCCTAGTACTGCCACTCCCTATGAGTCAGTGGGGGCCATTTTCATTCAAACCACACCACAACATGGTATCCTCCACCTGGAATCCAACATTTTCCATTTGAACCCTTCACACTCCATTTTCCACTTTGCAGCATTCACTATCCACCCCATGCTCTCCATCCTCCATCTTTTACTCTCCTCTCTCTCCACTCTAAATCCCATCTTTTATTCATCTGCATCCTCCATACTCCATTGTTTGCTCTCCATCTTCTCCACCATTCCTCCTGCACTCTTCACATCAGCTCTCCATATTCTTTTTCATCTCTTCAACCTCCACTTCTCATTTTTCCTTCCCCATGCCTCCTTCACTTCCATCCACCATGCACCATGCATGGCCCATCTTCTTTATTTCATCACGGTACCAACACCTCCTACTCGACACTCTGCTCTACAGTCCGTTCTCTATCCTCCATGCTTTTGCAGGCTTCGACACATCATTAGACATTCCCTGTACTCCATACTGTATTCTTCTTACATATCACATTTCCCTTCCCACCTTCATATTGTATACCTCATTGCTTCCTCTCACTTCTCCATTCTGTAATCTATCTCCCAGCCCTTCTCCTCTTCATGCCATTTCCTATACTGTATTTTATACTACATGTTTGCATGTTTTGTATATGTTTTATAAACTCTGCATTTCCTTCCTCGTTACCCATACACTATTTTCTACCTCCATTTATTTGTGTTTTTAAGTTGTATTTATTTTTGTTTATTGTGAGTCTGTGCCTATGTGCCTGGATATGCATATCATAGCACATGTGTGAAGGCCAGAGGGAAACTTTGTGGAATTCTTACTTAGTATTCTGTAATGTTTCCTAGTTTCTCCATTCACCATTGCACATGCTCTAGCTTCATTTGCTGTGGACCATATTGTGTTCTTTACACCCCATATGGAATATGAGATATTCTACCTTCTACCCTCGAGTCTCTCTTTACACACAAAGCTCCGTTCTCTGCTTCCACAGTCTGCTCTCAGCTCTATACTCCACACACCGTTCTACACAGTTTTTCTATTCCCTGGACACCATAATATATTCATCACAATCTATTTGTTCTACATGTTGTGCTCTCCACACAAACATTCCGTTCTCAATGTTCATACTTTTTACTTTGTTCTGCATTGCCAATTACCAATATGCTCATCATCTATTCCCCATATACCATACTCCATACGCTTCACCATTATTCTCTCTATTCCATGTTCCTAATGCCATCCTCCACACCTACTGAACATCATGCTGTTCTCCTCACCCCACTTACACTGTTCCATTTCCCACACCCAGTGCTCACTATGCACATCTTCACTCCCAGTGTACACGATGCCCTCTCCACTCCGATGTGCACCTTGCCATTCTTCACGCCTGATGTACGTCTTGCCATTCTCCATGCCTGATGTTTGTTTTCCACATAGGAGCACACCGCGCCATTCTGCACTCCGTTCTCTGAACACCACACCCTCTGCATTCCGCTCTCCAGATCTGCTGTATTTTACTATATTCTTACATTCCTCATACTGCATAGAACTCCTGTTACATCCTCCATCTTTCACGATCACATTCCACGTGTCACTTTTTATTTCTGAAGCTATGTTTCATAGGCTGCACTCTTCATTCTCCAGAACTCACACTTCATCTCCCACACTCCTTTCTGTATGCTATCATCTTCTCTCCAGTCTCTTTCTCCTTAATTCATTCTCTGCTTGAAACAATTCAACATTCTCTGTATCATAACTCCATATGCCACACTACATCTTCTTCCACCCCTCCTTCATACCTTGTGTACAGTCATAGCATCCTCCCGTACATCCTCTGTTTTCTCAACCCAATGTGCTATGCCCAAACTTCATGCTTCATTTCCTGGACCCTAGTCTCTGCAACATCCTCCATTTGGCATGTTCCATCCCACATTCCCATTCTGTCAGGTTCCCACATTGTTCCCATGCTGGAAATTGAACTCAGGACCTCTGGAAGAGCAATCAGTGCTCTAAGCCTCATGTTCCATCCATAATATTCTCCCATCCATCCTTATATCTCACCACTCAATACTTCATACTTCTTAAACTGCATTCTCTTCTCTAGACTTCATGATTCATCCATTGTGTTCTTCCCTCCATTCTGCATTCTCCTCATTTCACATTCTGTTTCCAGTCTTTCACAAAAAGTACTCCAGTCTCCTAACCTCAGGCTCAATTCATTATATCCTTCCCCTTGTTCTCCATCCTGTTTACTCTATATATTGCCCTTGTACTCCACACTTCATTCTACATTTTCTATGTCTATGTCACATGTTCTATAAGTTATAGGTAAAATGGACATATTTTCAAATTTTTGAGATAGAGTTTCTCTGTGTAGCCCTGGGTGCTCTGTAGATTGAACTCAGAGATCTACCTGCTTCTGCCTCTTGAGAGCTGGGATTAAAGGAGTATGCCACCACCCCAACTGTATTTTCAGTTTTTAATGAGTGAGCTTATTAAGTAGATAGCAAACAAATAATAAGGAAATAGATGGCAAATAAAAGAGAGAGGGAGATGCATCAGAAAAATAGTAAAATGTCAAATCAGACCCTTGCAAAGTCTAGCAGAGACAATCGGAGTAGTCAGCTTGAGAGAGCAAACAAAAGCAACATCATCAAATTGGGGACTTACAAACACCCAGCAGAAACCAATTGGGAGGGGGACCCCACTGAGGCAGCCAGATGGGGTTCCCAAAGAGGAGAATCCTGGGCCCCGGCAGAGTATCCCCTAAGGCAAGGCTTTCAAGTCAAAGGACAAATAACACCAGATAGGCACGCTCACAACATGCAGCAGGAACTTCCAGAGGCAGCCAGGCTGAAGCAAGCATGCTGGAGTTCTGGACGAGAGTTTTGTTGGAGCAAAGTGTTCTCTCCAAAGATGAGCTTCCAGCTTCTCTTTCCACCACAGGCATTTTTAATGTCATGGGATTAAATAATCACAACTTCTGTCAGAATAGTTTACTTCCTAGCCTTTCTCAAAGGCACAATGATTGTATTGCCATTAGCTGTTGCTGAGTTCTGCTCTCACTGTTACAGAGCAAGGGAGCTGCTGGAGGCAGGACAATGTTTGGAAGATACTTGACATAAACACTCTTGGATGGGGGGCAACCCCACTTACAGAGTCGGCTTCTCCAAGAGCAAGACCATTTAAACAATGTAGCATACATTACACCACAACAGCACCAATTCTTCATGTTCTCCCTTCTGTTTTCCTCACTCTGGGGTTGTGTGGTATGGCCAGCGCTGTTCTCCATACCTCAGTCTCCATTTGCCACATCCCCTCTTCATTTCCTATCCACTTCATTCTATAATCTGTTCTATCCCAGATTTCATACTGCATTCTAGGCTAGGCTACACACCCTGCATCCCATTTACCATCTTCTTCCCTACATTCTCATGTCCTCGTCAGTACTCTCTGATTCTGTGTCACACTTGATTCTATGTCATTGTGCATAGTGTCTTCATGGCACCTCACACTGTGTTTCCCGGGCCCCTGGCATTCTTCATGTAGCACACTGCTCTCATTCCATATGCTACATTCTACACAGCATCTTTCATACCCTATGTGCCATTCCCCGAGTTCTTCCCTACGCTCTGCACGCTCCTCTCTTCTCACTCTGCCTCATATGTCTGTCAGGCTTTGTTCTCCATAGTCTGTTCTCTATACTGCATCCTCTACTCACTATGTTATTAAACGGCTCTCCAGTCTTCTTGCTCCGCCTTTCTCCCCACACCTAATTCTTCACTCACTCTACCACAGGCCTTGTGCTCCATTGACCATGGTCTCCCTACTTCACCATTTGAGGGCTCCACATTCTGCTCCCCACAATCGACGTCTCATTTACCTAGTGTTCCCTCCACACCTCATACTCCATTCACCATGTTTGTCCTTCCATTGCCTGTGCGCCTCCCTCCAAAGTCTATTCTGCATTCTGTTCTCCATGTCTCATGCTGCACAGCTATCTCTATGTCTCTGTCTCTGTCTCTCTCTCTCTCTCTCTTTTTCTCTCTCCCTCCCTCTCTTTCTATATATACCAGTCACGACCCCAGGCTTTTGTTCTCTTCACACCGTGCTTTAGTCCCTTGCTTACCTACAGTGTGTACACAGTTCTCCTTTTACCCTGTTCTCTCCCCCATCTTTAGTTTCCTCGTGTTATACTTTGTTGCTCTCCTCCATACATCATGTACCTCCGAGCACTCCCCACTCCATTTTACATTCTCTTTACGCTATGTCTATCTCTATGTCTGTCTCTATGCTACACACTTCATTCTACATAGATTCATCGTACTTCCATTGTACAGAGTTTGTTCTTGTCGCCTCTCATGCCACTCACCAGGTTCTCACCACCATTCTCTATCCACCTCACTCCATATTGTGCCCCCAAACTTCTCTCTACTTATTTACTCTCTGTAGCTCATGGCTGCCCACCGTGGTACCTCCTCTATTCTTCTCAGCCCACCCTCCACACTTCTTTCTGTGGAGTCTCATGACATCCCTCACATGCCACTGGCCAACTTCTCTCTTGTCCGTTCTCCTCACTCAAGTTTGCTCACATGGCTTTTCTACCTGACTTCTGTACACCACGCCCCATTCACCACATCCCCTTTCCTTACACTCCACTGTTGCCATATTCCATAGCTATGTCTCCATATTTTATCTTCCTTACCCCATAGTCCATTCCCAGTGTTCTTCCCTCGGCTTCCCATTCCCCTTGCTTTTCTCATGCTCTGTACTTCGTCCTGTACACTATAATCATACACACCCCACACTCCGCTTGCTGCATCCCCCCTTAGATCTCTCAGTTTGTTCCATACTCTACATTTGATACTGTGTGCTCTACACTGATCGCCTCATGCTCTAGTCAGTGTTTTTGCCTGTCTATTTGCTATCCCCCCCCCCCACACCTCACTGTGCATAGTCTTTTCTAAATAACTCACACTCTGGTCACCGCATTCTCTTACTCTTCCCACACAGTAGTACACTAGTCATACATTGCATAATTCTTTCCCAACATTCTATTCTCTGTACCTGTTGCTCATTTCACAGAATGTACCATATCCATCCACTCTCCTCTCTCCATGCTGGTCCCATGTGCAGTACCTCATTTTACATAGTCTGTTCTTCATACCACAGACTATATTCACCAGGTCACTCACCCCCTTGTGTACTCTTTATCCTATTCTGTACCCACCTCTATGCCTCATTGGCATGATGTTCCTTTGTATTTTATTCTCCACTCATCCTTTCTCCCTTCTGTTTTCCACTGTGTGTACTCTTCTCCCAGAGACCACAGTTCACTCTTTACACTATTCTCCATGTGTCCTGTTGCATACACCATGTTATCACCTCTGCATCCCATCCATGTGGTTCCCAAGCTCCCTTCTGCATACTCTGTACTTTATCCCTAACACTTCATGTGTCACGTTCTCCTCCTACTTTTCATCTCTGTTGCTATACTTACACATCACCATACACACGTCTATGCATCATACACCACTAGCCATGTTTTCTCTCCATCCTCCTCTTTCCAAATGACATACTTTGTTCTGGGTAATCTCATCTCTGTAGCTCAGCCTTTATTAACCAAGTTTTTACATCTCCTGTCTATTTTCTTCACTCTGTAGCTGGTCTCCTGTGCCATAGGCCATCGTATGTACGCTATTCTTTCCAGCCATCACTTTCTCTGTGCCCCGTCTCCAATCTCTGACTGCATATTCTGCTCACATACTTCTGTATACATTTCACTCTCTGTACATCAGGTCCTATACACAATCACCTCTCCTTTATCCTGCCCATTCTACACTCCATTCTTTGTTCTACATAACCAAATCTCCATGCCTCTCCACTCCAATTAATCAAATTCCCCTCTCTGTCCTCCATTCTCACCAATATCTATCCTTATACTTTCTTATACTTGCTTTATCCTCTGTACATCATGCCAAGAAAGGCAGTGGCAAGTTTAGGATTGGGACAGAATTTCTAACAACTTCTGAAATGGATTTGAACTTTCTCCTGATACTCCGTACTATGTCTTTATTCAAATCAGCATTCCCAACACTAACAGCCAGAAGATCAAAATATTGGACAACTGTGAAAAATATTGAAGATGTCAGCCTGTGGTATCAATTGCTCAGCCAACATATAATTCTTTATGTTAAAGAATAAATATATCCATGTCATTAGCGGACAGATCTCTTTCATTGTTAATGAATGGTAAAATGATACATACATCAAGGAATTGTTTTGAAATAAATTTCTTTATGATTGATGATGAGTCCCTGCTTGCTTTACACTCCATCTTATATTCCTATATGCTGGAGGTCATGTAAAGTTTTCTTGGGCAAAATAGAACGGAAAGTAGAAAGTTACAAATCTCTGGCTTAGCACTCACTTTCCAAGGGTCTGGCCCTCAGGAGAGATGGAGGCGGCTATGAGGCTGGTTACATGCCACTTGTGATAATGGAGCCAAAGCTTCAGGCCCCGCTGCCCCCACTGCTGATCCGTGCTGTGGAGCCAATTCTCTTGCCTCTTCCCGCTTATTGATCTTTGGCTCCAAATAATGAATTTTAGCATCTGAGGTGCGGAGTCCCTCATTCCCTATGAATCTGTTCTTTTCTAAAATGACAGTTCACCTGAGAAGCAATCTTGTCGTTCAAGTTTTCCTTTCTGATTGTCCTGTGAGCTCCCACTGGCATCCTTTTTATATTGAGACCTGTAATAAGGGCATGCCAACACCCAGTCACCCCATTATATCCCAGGTAAGAGGGAGGAGTACACCAAGGAGGTTGTAGACGGTGGCTCTATTAGAATATAGCCTTGCCGAGGGAGGCTGAAAGGGGTCAGGGGGCTAAGGAGAGGAGGCCTGGGACATGGTGCACCACAGAGCTGGAAGCAGGATAGGAGCCCATTCAGAGGGCACAAGCCACACGGCTGGGAAGGGCCCATGGGACCACTTAGAAGAGGGTCCCTGAAGTTGAGCAGGCCTGTGCCCTACAACCCTTCATACATACTGACCCACACTCATATGCTCACACACTAATATAGCACACCCGAACACAAAAACATTCACTGAAACACATAAGTACAAGATGGAGTCACACCAGAGTACACAAACACACCTCCCAGGCACACAGAGTTACAGACACTTACATCCAGTCATATCTACACTCTGACATACACACAGACACATCATTAGCCAAACACAGGTACAAAACAAGTACACACACACACACACACACACACACACACACACACACACTTCCATAGCCCACCACATTCACCTGTCTCTTCTCTTTGTGATACTAGGTGGCAGGTGATTACAATGTTTCTGTTCACAGATGGGGAAACTGAAGGGGTGGGGGCTCCTTGAGAGCTCAAGAATTTGGCTTAGTCTCAGAACTGGATGTGAGACTCCATCCTCCTGACACCCAGCGTGACATGGATACACTAGGAGCACATAGGGACACTGTTGTACCATAACAGCCTTCTTTCACGTGAGACCTCCCAGGGACAGCAACACTGAAACCAGGTCAGGGCCATCGGAAGCTAGTCTGTATCTAAGTAACAAATGATCCCAGGTCTTAGGGTCCCAACCAGGGTCCTGCAGGGCCACACATCCAGAGGTTTGGAGTACCGAGTCCTGTCCACTGAGGTGTCTGTGCCACTGGGCCAGAAGTAGGACTATGTGTGCAGAGCAGGAAGACAGTCCTCTAAGAATGTCCTACCGCCCACGCATGCATGGTGGCAGGAGATGAAGCCAGCTGTGGCCACAGAGTTCTGGTTCAGAGCAAATATTGTCCTAAAGTGGTTCTGGAACGTGCCTTGTGCATTTGTGTTTTTGTGTGTGTGTTTTGGGAGCAGTTGCATTGACAATGGCTGCCAGCCAGCCTCCACAGAGGAAAGTAGGGTAGCTAGACAGCCTCTTGGGGGCCCAGCACCTGCACCTCCCATCTGTCTCTGCTTTATGTCTAGGCTGTCCATCCACCACGAGTTTGTACTGGTGAGGTAGTGCAGGTGCCCATAGGAAGGACTCTCCTGCTAAAGGCTGGGATGCAGGCCACACCCAGCTGAGGAACTGAGTCCTATTACTGGACCAGGTCCAACTGGAGAAACTACTCTTACCAACTTTAGAACTGGCCACCAAAGTCAGTCACCAGATACTTGTTCTAGAGCTTAGAGTCCTCTGCAGCACCTCAGGGGCAGCCGCTAGACCTAGCAACCCCAGACGTGGTCTTGGGGACCTGGCATTCCCCGGAGCAGGCAGAATTAGGCAAGTGGTATGGAGCCAGTTCTCTGGTCTTCACAATTCATGCACAACTGAAGGGCTCACTACCCTTAGCCCCTCAGATGGACAGATGATGGTAAGTCACATTTTGTCCCCATGAGTGTGTCTATCATCAGTGGCTTCATGGGCCTACCCAGTGTTCTCAGGAATGTTCTAGAAGCAAAGGTAGCAAGTTCCCTAAGGTTAGGATAGGTGGAACAAGGCAGGCTATGAAGGAAGGAACTCAGGGAATGGTGGGGACCAGAGCAGCCACTGCCGATGGAACTGGAGCTAGGACTGTCCTTGACCCTCTACTTGTGTTAGACACCCGGTGTCATGAAGTCGACCCATATGCTATTTTGGGATGCCAACCCTACCCACTCTTGCTCCCCATAAAGTTACCTCGAGCAAACACTAGATATGTTTAGATGGCATTTGTAGGTTGACTCCTGCCCAAGAGGCTCTTCATTGGGCCTTAGAATTCCTTGTTCTCTTTCAAGGACACCTAATTTTCTCTTCCAAAGAGAAAGCCTTCAGATAGACTTGGGTCCCCATATATAACTCCCAATGATGCAAGCCTGCTTACTTTTCAGTGAATTTTGTTTGCTGACTTGGGCGGGGAGGTGGGCACACAGAGGCAGTGGCCAAGTGGGAATGTGAGGCTCTGGGGAAAGTGAGGACCCTTCGACCTGAGATCATTTGTGCACATCTTCTCCTTTGTGTTTTGGGTTTTTGCAGGGAATGGGCTGGGGAGTGTAGTATATGCTCATGGGTATGTATGTATGTATGTATATGTGCATGCAGATGCATATGTGTGTACACGCATGTGGAGGTCAGAGGTCAACATCAGATGTCTTCCATTATTGTTCTTTGCCTAATTAATTAATTAATTAATTAATTTTTGAGACAGGGATGTTAGAACTTGGAGCATTCCAATTAGCTAGCCTGGCTAAACAGTGAGCTCCTCTGTGCAGCCTCCAACTCCCAGCTAGGGTAATCCTTAGTTCCCAGCCTAGCCATGTGCTCTCTAAGGCCCAGTTTGTTAAATTACTAGACTTGTCAAATCTTCAGAGTTGGTACTGTGAGGCAGAGGTGAGGGATGGGCCTGACAGGAAACCAGGTGAGACCAGCATGATTTTTTCTGTGTAGCTGGCTCATCCCTGGTCCTTTCTACAGATCTCTCTTGGTCTCCCCTTGTTCTTCTGGAGCCAGACAATCCTGCAATATCCTGTTTAACCATTACTGAATGTTGGGAATGATCTGTGATGGGAAAGACAGAGCTTGGGACTCAGCCAAGAGATCCAGATACCCCTGTGTATTCTAGGCATCATCATGGAGAATGTGGAGGACCTGGAGAGAAATAAGTGGCCCCCACAAACCAGAAAGTAGCCCAGATGGGCACGGGCATGCAGGCAAGGATAATTGTCTGAGCTGTGAGGAGGAAGTCAGGATGTTGTGGATAGCTGTGATCTCTGTGGGACTGATACAGATGTTCATTACTATAACCATTCCTCCTTTGAAGGCATCCTGGGAAGTTCAGGAGGTACTCCATGGCATTGCAGGAATGCCTCTCCCTGCCCTTCTCAACCCCACAGCCACCTCTATGCCTTCATCACCTAGTCATCTCAGGATCTTGGGAAACCAAAACTTTCTCTACAAACACCTTCCACCTGAGTTCCCAACCAAAGCCACCATGGGAGACATGCCCTGACACTGAGCCATTACCCCATAACCTGATCTTGAGCTTCTCAGACCTAGGGAAGGCCTTTGAATGGGGCAAATATCCCCAAAGGTTCCATAGGAATATCAAATTGGAGCAGATGTATACTGGAATGAGAGGACCTTTGTGTATGTTACACCAGCTGTAACATCTCCATGGCTTCCCATCCTACTCTTGTCTTATTCCAAAGCAGACACACCGGACTTCAGAGAGACTGTGGGATGCCTTGTGTTTAATTACAACCAGAACAGTTTGAAAACTCAAAGAAGAAGTCACTGGCCTTCTCCCACATCATACCTCAAGCTGAGAATTCTCGAAGAGCTCACACCACAGGTCCTAAAGCTTTCCTTTTCTTCTTTCAAGGAGGTTGTGGAGACTTTAAATCCGTTCTTCTGCCACCTGCTCTTTTCTTGAGACTCGAAGTAGGGCTCCTCTCCTGACTTGTATTTTATAATAGTAGGGCAACTGGTATTTTGTAATAGTAGGTCAACCAGGACTGACCAGAAGGTCAGTTGCTAAAAGCACAGCTCAGGGACCCCAAGGCTTTGCCCTGTGTTCTCCTTCTGACAGCCTCTGAGGTATGATGACTTCAACCCCTGCTCCCATAAACAATTCACCAGGGACTGGAGAGATGGCTCAGTGACTAAGAGTGTTGTTGCTTTTGCAGAGGACCTGGGTTCAGTTCTGTGACTCACAACCATTGGTAGTGGAGAGCCCTCCCAACTGTGCCCTGTGCCCCGAGTATAAACACAGAGATACATTGGTGTCCTGTGTGCATCTCTGTGAACCAGGTATACTAACGATCTGGCTAGAGACAGAATAAGAGCAGTGGATTTGATAGCTCGTGGCTCCCGGAGTGGATTCCCTGAGGCTGCTGTCAGTAAGATTGCTACAGAGATGCCACAACTTGGGTATTCCTGCCATCTTTGGAGATGGGGGGATCATGGTCTATGGAGAGCAACTCAAAAGCTCTAGGATTCCACTCATAGCTGTCCCCACTTTTCTGGTAGCTCTTTAATTTTGACTATCAGCCTGATTGGATTGAGATACCTAGGACGTTAATGAGCTGTCTGTGCAAGAATTTTCAGGGACAATTAACTGGTGAGGTGGAAAGGCTTGGGTATTCATGGCACCATCCATGGGCTGCAGTCCCTGATGGAAGAAGAGGAAAGGAGAGGAACAAGCTAAACACTAGCATTCCCCACTCGGCTCCCTAGTCTGCTGAAGTGAAGACAGGCAGTTCAGGTTCACACCCTGTCATGGAGCTGCCTACAGCCATGCCTTCCCACCAAGATGCCCTATGTCCCCTAGCCCGTGGAAGGAAAAAAAATCCTTCCTCCTTTAAGTTGCTTTTGTCAGGTCTTTGGTTATAGCAATGAGAAGTAATATATTCCTGGTTTGCTCATACCAGGAAGGCTCACCCCATCTTTCAGACCCTATGAAGCACCTCACTAAACAATCACTTGTTGCTAGAAGCCACCATACATGACATTGTGTGCTGGCAAACAGGGTACTGAGCCAGAGTGGCTTGCGGAAGGCACATCTTCCCAGGGCCTGCACTCCTATGCCCTCGCTCTGGCTCTGGCTCTGGCTCTGGCCCTGGCCCTGGCCCTGGCCCTGGCCCTGGCCCTGGCCCCGACCATGGCTCCACATCGCCCTGTACCACAGAGGGCCATGAAGCCACGTTGGCCCCCTGGACCACAAAGGACCAGACCATGACACTCATGTTGTCTAGGCCAGACTTCCCCAGGTATTGAATTTACCCTGGACCTGTGCCATTGAACACACATCTGCCCCTTGGCCCCACCCACCCACCACTGTTTTTTTTTTTTTTTTCTCCTTTCTCTCTTACCTGGAGGCTTCCCTCTCAGCTGCCTGAATCCCAGTCTGTAACCAAATTCCCTACTGGCCCCTCTTTCCCACTTAACTGCTTCATGCAATCTCTGAGAGGGTAGGGAATCTCCTCCTACCTGGTATTCAGAACCCAAAGACTTTGAAACTCCTTCAGATCCTGACCCTGGATGCCTGTCACAGAGGGGGAGAGCGATGAGTCTCAGAGCCCATTAACCAGCATTTGTCAAGTTCAGATGCTTTCCTGATAAGAAGGAGCCTTACAGCTCAGCACTCTGGAAGGTACTAGATGGCAGGAAGTACTGCCGTGCTCCCTTCGCCCCCCCCTTCTCATGTGATTCAATTCCTGGGAGACGCAGCAGCATCGATTTTGAAATCCCTTTGAAAATGTTTGCTTTGTTTTATTTAGAAATTTCCCAAATTTTTACCAAGTTAAAGAGATGACCACAAGAATGTGTAGCCTGGGTAGATGTCTGGCATAAACAGCCCCTCCCCCACTACCCAGCCTGCCCCTGCAACCGCAGACCCCCCAACTCAGCTTCAAAAATGTCAAACGCAAGTAAGAAGATACACGGCGATGTAGATGTAGCCGGGTGAGGGGCAGAGAACATTTCTGTGACCATGGCACACATGCACTTCTGCAGAGATATGCATGCCATACATATCAGCAAACACTTGTATGTGCTCTATATACAGGTGTGTGTGTGCACAGGTATAACATATGCATGTGTACACACATATGGGTGTACACATACATATACCAGCTGTTCCTAATCCTAGTGAAGAAGTAGAGGGTTGAAGACAGGCTATTGGGTTAACAAATGGGTATCCCAACAGTCACTTGGTCTCTCTTTGCCTGATTCTTCATCCTTTCCCTGTACCTCCCATATTCCTTTAGTGAATCCAATGGGATGGATTGGTAAGCTCTGTGTGTCAGCCAGCACAGCCAAGTGGTGGGAGATACAATCCTGTATACCACCCCCCAGGAGATCCTTGCAGCTGGGAACTGTGGGGCTACTACAGGGAAAATGAATGGGCATTTGGTTTTTGAAATCCTGCCCTGATCAAGCCTCTACTCTTAGAACACTGAGTACAACTTCCCAGAGGCAGTTGGGACTGAAAGACCTAGAATGGTCATTGGAGATTAGAAATAACACTGAGAAAGGCCTCCAAGTTTCACTCTCTAGGCTACCTCCAAGGAACTTTGGCACCTTTCTGGAAGCTTTCTGGACCCTTCCAGAATTTCTCTTTTCTGCAGAAGCTGCCTGGCCAGTTGATTCTGGCAGAGACCAGTTTTGATGCCTAAGGGGTTCACCTAGAGTTATGGCCTTCCTCGGCCAGGGAACTTTAAGTAATCAAGATGGAGCTCCCTACCTCAAGAGCCAAGGATGCTTTGCCCCAAAGCCCAGCATATGGCTGCTGCACAGGCCCAAGACCTAGATCAATCTGATGGCATAGCTACAAGCCAACAGCCTGGCCTCATGAAGAGATGCTCTGCCCACCCAAGAGGCAAACATGGAGCCCAAGGGGAACCCCCCCCCGAGCTGGTTCCCATGCAGGGGAGACTTTAGGGTACAAGTGGACCCTCAGAGCCCGTGGAATTTCACTTCCCCCAGGCATTTACAAAAGATGATTTGGGTCTGTGGTACTTTGCTGGCATATAAACTCTTGGCCTTGCAAATGGTTACTATACCAGAAAATTAACTCACCATGAACAGGTTCCAATAGTGAGAATAAACACATGCCATCACTCAAGGCAAATGTAGGCTAACCTGAGGCTCCCCACCACAAGTGAAGGTAGGTCAAGATGAGTCATATAGGTTTCTCTCTGGCCTGACCCTCCCCACCGTGGCACAGGCTACCACCCACAATGTTCTGGACTGCCATTGACACCCGTAAGGCTTTTATGATTGGGTCTTACCCTACTGAGGTGACTGAACCCAGCAAACCTCACCCTCAGTCCTCAGCACTGTGCATTACCAGGACCAGGAGGACAGAGACCTATACTGGCTCTGTGAGGACATGAGGCTGTCTGGTGAGATGGGGGAAGCCTGGCATCCCTAGTCATTGGGATTTTCAGAAACCTGGGCTGTATTAGACCAGGGCATCTGGAGGTCAACCTCCTGGTATGATGTCCTGGTCAATTCTGAACCAGGCTGAACCCAGTGCCCATAGAACTCACACTTCACATGCCCACAACAGCTCTAAAATGGGCACCTGTATGAAAGAGGGGAGTGAGGGACAATTGTCTCACCAAGTTCTGGAAGCCAAGAACCTGCCGTGTCATGCTCCATCCACCTAGGTAAAGCTAACTCTCCACTGGCTAGCAAAACCATGTTCCCTGCTTAGTTATGCACCACAGGGCACTTCAGAGGAAGGGACCTGATCCCTCACCCTCCAGCCAATCACTTCAGCCTCCCAGGACTTTCAGACCGAGCCACCATCCTTTTGCCTCATCCGCCCTGATGTCCAAGCCACCTCTAACTCTCTTACAAAGTCAAGGTCTCTGTTTCAGGATCCATGGAATTTTTGAGCCTCTACTTGGTGCATACCACTGTCACAGTATCTGACCTGCAGGACTCTGTTCTAGGCTCAAAGACCTATATGCATTCATAAGGCAATGGATGCCTAGGATACCCATAGCCTGCCCAGCTTCTCCAGGCTCTGTGAGCATTGCTGTCCTGAATACTTTGTTCCATGGTCCAGGAAGCTACATGGTTCCCAAACAATATGTAGGAGTGGGAGCATGGAACCTATATATAGCTTTAAGGAGGGATATAGCTTTAAGTTGTTCTCAAAGCAATATGAGAGCAGGGAGGTCCCTGGTGGTTATAGTAGATGTAAAAGACCATCTAGTTGGCTTTCCCTATGGCCACCTGCCTGCCATAGTCATTTCAAGAAGCAATGGAAAGGAGAACTGGTTGTAAGAGACATTTTGACTAAGAGGAAGCAGTTATGGGGTCCATGTCCCGCCAGACCAGGAACAGTGCAGAACCAGAGCTACCAGCAATACTCTCAGGATACCTGGAACAGGACAGATTATCAACATTCTCTGAAGTCCCTTAGCAGGGCCCCATGCCATCAGCTGGGTCACTATGCTTTGGGTGGGAGACCCAGCAAGAGATCTCCTGTGTCCCTCATGGACAGTCTCTATATCAAGCTCCAGCCTAGCTTGGTGTTTGAAATTAGGCTCTCTTCTTCCATGGGACCAGTTCATGCCAGCCCTGCATGTCTGCTGAGCCCTGTCCTGCCTGCCTCTTGTATACTCCCACGTAACCAGGCCAGGGTGCAGAGGTACTGCCAATTCTGTGTTGGCTTTGGGAATGTGGGGCTGTTTTTTTCTTTTCGTTGATGCTGGGGCTGGAGGTAATTGGTTAAGGAACTGGAAAAATGGCTGGGACAGAGCAGCACTAACTCTGCTCAACAGGCAGGTGTGGCTGGGCCATTAATAGGGCTACATCATCTGTGTTCAGTCCCTGCCTTCACCCTTGAATAAGGACTACCAAGCTGCCTGCCAAACAGCAAGCAGAGCTGAACCAAGAGAGCTAGCACATTGGGGCAGGTATAGGCTGAGGTCCCAAGCTGCCAGCGACAGCCAGGCACACATAAGCGCCTGCCTGATACACCCTTCCTATGTCTCACTCTGCCAGCACATTTAAAAAAGCACCCAGGATATCAAATATATGCCAAGTTCCCGGCCCCAAGCCATGACCCTGTTGGCTGCCTCAGCCTGCTTACGAGCCCAGAATAGGCCCAGGCAAGCCTAGAGAGTCCGTGAAACATTGGGATCCTTGGAGAGTCGTTTCCAAGTGAGAAAATCATTATCCTAGAAAACATAGCCCAGCCTGTGTCCCATCTCCCACACAATCTCAGGTGAACACTTGGGTCCTTATCTCTATAGAGCGACCACTGTTTGTCATCTCCTAATCCAGCCAGGCCTCTATCTCACTTTGACCAGCATTCTCTTCAGCCACATCACTAATTCTGCCTACATCAAGCTCTGATTTGCAGCGGATACTCCCCAACCCTTCTAGCCAGTCCCCACCTCACAGCCAGCATTACCATTTTCTGCCAAGAGCCATGCCATAGCCTCTTCCACCCAGCTCCCAGTGCCTGCTCAATACCTTTCCCAGTCATCTCTCATTGCATGGGCATCCAACTTCAGGCGTTCCTTTCCACCTCCCCCAGTGACCCCGAGAAGCTGAGGTGGTATATAGCTGCCTCCACCCCACTGTTTTTACCTATCCTGGTAAGCTCTGTGTCCTGCAAACTGGTCCAGCCCTCTATCTTCTGCAGTCTATCTGCTAGAGCCCCACTTGGCTTCTGTCACTATCTGTGTAAGCACTTTCTGATCGAGACTCTCGCTCTGGCCCCTCCCACCCGGGGTCACTTGGGTCCTCAGCAATCGCTGGTCTCACCAGTCTGGCGCATGTGGTCCGATCTAAGCCCTAGCATTCTAGGAATAGCTTCTCTGCCCATGGCTTTTTATTGCAAAACACAATTAAACATCCCCAGGTAGGCCCTGCCAGCTGGCACAGGGCATCTCAGTGAGGTGTGGCTTTTGGATGCCAAAGAGACTGGCTAGTGCCAGGAAACTGAGCCTGCGTGCCCCCGGGATACTGTTCTGCCCATTCATTTGCTGGCAACACCATTTGCCACAGTTCGATGAGAAGAGGAGATCCACGCCACACTCAGTCTGTCTGGAGGTGGTTGGAGCTATGCTTTCGTTGGGTAGCACAAGTGGGCTACAGGGAGGGGTGGCCTATGGTCAGGCCTTCCAATAGCACCACAGATCCAAATCAGTAGTGTTTTAGCCCCGGTGTGTCCACTGTGGTGCTCAGGCATGAAAAAGCAGACCTACAAGGTTACCCAGGGCAGAATGTCCCCAAACAGGCCCAGATATGGCCCTGACTCATCCCTTTTGCCAAGTACCTTAAGACCACACTTATTTATCCATATATTAATTGAACATCCATTGCTTATCTAGCTGGGCTTCAGGTCCCATGTGCCTCCAACAGAAGACAGCTAGGATCTAACATATAGCAAAGGTAACAAGGGCAGAGTGGTACCCAGTCCTCCCCAGGTGGGAACTGAAGATCTGTCACAGTGACCCAACAAGAAGTCCATCTCAATGGTGGCTTTTCCCCAACTGAGGTGGCCTCTTTGTCCCAGACATCCCAGATTACAGTGAGACTATGCCAAGGGTGGGGATGGGGGGGGGTATACCAGGACAGCGCCTTGTTATTTCAGACACTGACATCATTTGTAGTGGGGAGTATGTAGGTGTGTGTGTGTGAGGTCCATTTCCCAGGGCCAGACAGGAAACCTGTTCAGCACAGAAAGAGGTTCCCCCTGAGTCCAATATACTGGGGCCCTCTGCTCCCATCCTGGTCCTCGCAGGCCAGCATAGGCCTCTTTTCCACTCCTCACAACCCTGCATTCCTCTTCAAGTTCAAGACCTGGTGGACACACATCTTACTTGTCCCTTCTAGTTTCCTAATCTCCCTTAGCCTCAATTTGGAGGACAGATGGCCTTAGGACAGAGGTCAGTGAATCATTTCACAGGTTCCTTTACATCTGGATACACGTTGGTCACTGTCGAGAAAATGGGGAGCCACTTAAGAGCCTACAAAGAGACTGCCTCAGCATACAGGCTGTCCCCATTTAGGTAGACGGAAACTAGAAGGGAGGAAAAGATAGAGAGAGCCAGCCTTGAAGACTCAAGAGTGTTGGGAGGGAGGATCAGGATGACCTGAAAGGCAGAGGGGCTGGGGTCCTAAAGATCAGCCCAAGCCACACCCAAGATTCCATGCTTGAAAGCACTATGTATTAAAACTGAAAAGTCACGAGGCCTTCCACGCATGGCACCAGAGAAGTAGCCTCAGGCCCAGACATCTTAGCAAGGCAACTGGATGCACCATTTTTCCTCACTTGAGTCTTCCCCATGACAAATTCACTAAATCATTTCAGGGATTCTGTTTGGGGCTGAAAGTTTAGTCTCAGCCCCAAGGGACTTTAGAGAAGGCTCAGAGAGAGCAGTGGCTTTCACCTCCGGGCAACGTTCTGAAGGTGTCTAGCAGACTTTCCTCCTACCAACCCTCACAGCAATGAAATCTGTGTACCCCCTTTACAGAGAGGGCCAGACCAGAGGATAAAGACAGTCTAACAGAGCTCAGAGTGACCCTTGCCCACGCTGGCAGCCTTGGGAACTCCAGCCTGCTTAGGATCTCCTGTGTGACACCATCTCCATTTATATAATGAGACAGTCTCATATCCCGGACATGGTGCCAGGCATCACTCGCAGAGGCTTAAAGCTACAAGTCATCAGCATGAAGCACAAAAGGAGACAACACAACATTGAAAAGGTGAAAACCAAACCAAACCAACCAAAAAGCATTTACTGAAGAAAGGTTCTTAGCAATGGACTTCCAGTTACCATGTTAAATCAAGATGCCACAGAAACCGAAGTGGTCTTGAGAGGTTGTCTTAGTTACTGCTCTATTCTGTGAAGAGACACCATGATCAAGGCAGCTTATGAAAGAAAGCATTTAATTGGGGGCTTGCTTACAGTTTCAGAAGGTGAGTCCATCATGGTGGGGAGTGTGGCAGCAGACATGATGTTGGAGCTGTTGCCGAGGACTTGTATCTGATCCACAGACCCAAGTCAGAGAGAGCAAGTGAGCAAAGGGAGAGAGAGAGACAGAGACAGAGAGAGGCATAGATGAGGTGTTGGCAGGCGGGGGTAGAAACTGGGACTGGCATGGGCTTTTGAAGTCTCAAAGTCCATTCCCAGTTGACATACTTCCTCCAACAAAAACCATACCTCACAACCCTTCACTCAGTTAGACAATTCTCTATCAACTAGACATCAAGCATTCAAAGACACGAGCCAATGAGGACCACTATTAAAACCACTACAAAGGCATATAACTGATATGGAGATGGATGGATAGAGTATTGGGGGGATAAATGGATGATAAATTATAGGCAGATGAATGGACAAACATGAACTTGTGAATGGATATGATAGGTAGTGAGCATATGGATGTGGACAGATGGATGGACTGATGTGTAGAGGGATAAATGGATGGATAGAGGGATGGATGGTGGATAGATAGATGGGTGGATGGATGGGTTGATATATAGATGAACAGATAATAGGTGGGTGGGTAGATATATGAATGAGTGGGTAGATGGAGAGATAGAAGTAGATGAATGGTGGCTGGCTGGATATATGGGTGGGTAAATGAGTAGATGTGTAAATTATTAGATAATGAGGGATGTAGGTGAGATGGATGAATGGACTGGTGTTGGGTATAGGTGTTTAGATACAATTGAAGATGTAAGCGAGTGGAAGAGAAAGGTTGGATGGGTGAGTGGGGGACATGCAGAGAGCTGTGGACATCTAGATAGAATGTTAAATGGCTCCTCTAATAGTACTTTCTTTAGCTAAGCTCTGAGCACAGAGAATGATTATAAAGATACTTCTTTACACATACTTTGGGTCTGTAGTTTCATGCCTTGACTCCCAGGCTACATAGTAGTGTGGCTTCTTAATCCCCAAATAAGGTGGACAAAGCCCACTCTGGCCAGCCAGGGTGCAGGAAGCCTGGGAGGGGTGGGAGGCTCGGCTCCCGGAGCTGAAGTCAGTTCCTCCTTTTCTAAACAATCGGCCTGGCTTGGTCTTGCCGCACCTCCACCCTGCTCCACCCAAGCTCCCTCCTCATCTGCTGAGGTTCTGAGGCCCTAAGAATGGGGTGCAGGGAGCTGGGGGTGGGAGCAGGAAGTCAGGAAGGACCAAGGCCTCTGACACAGGTGAGAAGATGCCTCCCCTGGGGTTGGGACTGCTGGGGCCACCTGCTTCAGGTTGCCTTCTGGGTAGAAAGGCGAATGCAAGGTGATGGTCTGCCTTCCCCACCCCCTCATCAAGAAGGAACTCTGGTTCCTTAGTTTGCCTTTCCATCAAGTTCCTAACTGGAGGCCTCTCATCCTCTTCCTTACAGTCATCCTGCCTCAGCTCCTCCCTTCCCTTCCCTTGTCCCCCTCCTCAACCTGTCCTCTGCCTCCCATGTCACTGTACCCAGTTGGTCCTGGAAAGGAAGACAGAAGCTCTTGATCCAGTCCTTCCGGCTGCCAGTGTCTCAGCTCTTGACCTCCTGTTGAAACTCAAGTCAGGGCTGGGTTCCAGCTTCTGCCCCAAGGTGTGCCACCCCTGGGGGCAACAATGAGGAAACCAAGATAGCTAGGTCTTTGGAGGGAAACTGTGTTACTCCCAGAACCAGAGATTCTGTCTCTTGGTGGCTTCTGGGAACTCAGAGATGACTCCAGGAGCTCCCAGGACATTCGATACACCTTTATATACAGACCACAGGGGAGGAATGATGTGGGCAAGGTGGGACAGGGACCTCCTTGGAGAAGAACACGAGAGAACCAGTGTAAAGGAATCCAAGAAGGCTCTGTGACCTTCCTGCTTTTGCCCAGCTTGCCTCTGGCTGTTTGAAGGCAGTGGCTTATGTCTTGCTACCTCGGTGGCATTCCTTCCTCATGCCTCCTCCATGGCCAGGCATGGTAGTGATTCTCACTATCTCACCATAGCATGAGACAGTTGAAACTGTGTGCCATCATGTCACAAGCAGGGAACGGAAGCTCTTCCATAGAACTGCTTTTCTCAGTCTCCCTAGGCTGAGAGAGAGCCAGCAGCTCCAGCCCTTAGTAATAGAACCTGGCCATTCTACACTGTTGCCCTCCTGCCTGTAGGATTCTGAAGACGCACATGGGAAGCTGCACAGAACTGGCCTTGCATCCCTTCAACCTGCTGTTGTCAGGTGGACAAAGCTGAAGCCAGTGCCACAGCCTAAACCCCATCAGGCAGAGCCAGCACCTTGACTATTGTTAGATGAAGAGAATTCCACAGAAGCATGCACACAGGAAGACCAGAAGGTGCCTGAGAGATGAAGGTTTAAAGACTCACCCTGTTTTGGATTCTACACACACAAACACACACACACACACACACACACACACACACACATACAGATCATAAAGACCACCTTGGTCTAAGAGTCCAAGTTCTGTCCTTCTTCATGGCCCCAGCAGCCCAGAAAAAACCCTCTTCTGCTGCCCTGCCCTAGTTTGGAACCCCCTAGTGAATGTGCCAGGGTCCCCGCGCCTGCCTCAAAGGTCACCAGGCTCCTGCCATCTCACAACAGGGAGTCATACTGCACACAGCCTCTCTCACCTGCTAATCTTCTTTGATCCCTGGCAACCTCTAGGTGAGAGCCATCATGAGGTCCTCAGTAGCTCATAAGCGGCCCAGGAAAGGTCAAAGGCAAGTCTTGCTTCTGGGGTCAATTTAACCCAGTGAGAAGCCAGCCATGGACAGGAGTCTCTCATGTCGGTGTCCCCTCTGTCTCTCTTACAGCTGCAGGGCCACTCCGTTGCTAGGATTAGTGCCCAGATTAGCCCACCAACTTTCCAGAGCCTGGAGTGTCCCAGTCACTGGTGCTATAGAAACCTGGCTGGAGGCTCCCTCCTAGGCAGGCCTGAGCCTTATGGGGAACAATCAGAGATAGAGGTATGGGGAGAGCCTGGGCTTGAGCCACCATACTTGAACTAGGTTTCCTTCTCAGAAATCTGCACTCTGGGAAGTTTGCGGTCCACCCTGAGCCAGAAAAGCTCTGCTGAAATGAAACCATGTCTCACAAAGGTGTCAGGCTATGAGCGGGAGACCTGTTCCTTTCATGAAGACCTCAGCACAGGTCCTGTGAGCCCAGACACATAATGAAACAAGATAGACAGGAGGGACCATATCTATTTTGCACAGTTGTTTGGAGACCCCATCTCCCTTTTAAAGTGCCAGGGTCCCTGGTTCTAGCATCAGGATAGCAGAGAGGGGCAGAAAGCCAGAGGTCAAGCTCCCTGGTGCCATCTTGGAATGTGACTCCCATGATCAGAGGCCCCTCCCACAACTTAGCTTAGAAAGAGAGAAGCAGATGGAGATGGCTTCTGTCATCCTCCTCTCATGCCAAAACCCTTGCTAACCTGCAAGCCCTTTCCTTCCCCTCTCCAAGAGTTCTCACTTTCCCTCCCATCCACCAGCCCCTCCTCAAGCCCATCATTGCTCAGGGCCTGGGTCCCTCCTGCCCCTCCTGCCTTCTTAGGGTGTACCACCCCACACATCTCTCTACTGCCCAGTTCCCCACCCCACCATTACCTTCACTTCCTGCCTCTCATCTCCCTAGCCCTTGCTCCTTGATCCTGAGTACCAGTGTTAAGAACAGGATGTGTGTACCCTGAGAGCGAGCTTCTGAGCCCTGACCGCCCCCCAAATGCTGCCATGCAGGAGGGGTACTCATTACTGTCCCTTGCTCTTGGCCCTACAACGTGGCAGATACATCAACCTCAAGGAAAGGGAAACTGGAGTGCTTTGTGGGGTACATAATAGAGCCTGGAGCATACTTTGGAGCCCTGTACAGAGAGCCAGTACCATTGGACCCAGCCCTTACTATACCTCTGAGAAAAGAGAATTAGAGACAGTATGGGCTATCTCTACCCTATCTTCCCTGAGAGAGTGAGAGAGAGGAAAAGAGAGACGGAGAAGGAGATGGTAGGAGGAGACTCCTGCAGGGTTAGTTGGAAGTCAGGGGCCCCGGAGGTCATCTACCATCTTTCCCTGACCTTCTTCCCTGTGGGGCCCAGACCTGACAGGACACTGGAGAGTCCTTTTCCTCAGCACTGACCCATGGCTGGGAGAGGTCAGGGCTATGCTAGGGCTCTGCTGCCAAGGACAGAGACGAGGAGCTCCTTCTGGTCTGTTCCTTGCCTCCCAAATGCTCTAGTCTGGGCAAGTCCAGTCCCGGAGGCCCACCACCCTCCCCTGGGAGCCCATGGCCCAGCTTTGCCAGCTGGGGCAGAGCATTTAAATTGACGCTTATTATGCAAGGAACGTTGCAGGCCTCAGGGCTGGAGCAGAGCAGGGTCATTTTTTTTTATTAAAAAGCAAAACCTAAACCAAGAAAACAAAGTGATTAAGTTTCTCCTCAGAGCAGCAGGCCACGCAGAGTCGGGACAACCAACTCACAGTTGCTTAGACCCTCAGAGCAGGAAAACAACTGAAATCTGGATACAAACAGGAAGCAGCTGTTTTTCTCTAAATGTGAGGGGATGGCTGGGGTCTCCAGGACACCCACTGGATGGTGGTGCTGTGCCAAGCACTCAGACTGCTGAGGGACATGTTCCACACATGTCCAGACAGGACCCTGGGGATCCCAGAGCTTCCTGACTGGCCAGGTGAGGCCGGGAAGAGTAGCTGACCAAAGCATGTACGCGCACACACACACACTTTGGGATCAGTTGTTCTGTCTGAGTGGACTACCACCAGTAGCTCTCTAATGGGGCCATGAAGGGGTGCACAGAAAGACCAGTAGATAAAAGTTTAAGCCCTCACAGTAGAGGAGTGGGGGATGGTATTGAGCCTAGGTTCTGGGGCCTGCTTCTCTCCAGTAGTTTCCCCTTTTGCCCATACTTAGCCCCACTATTGACTTGATTTGAGAGCAGGGGAAAATGTCTATCTACTCCGCTTAGCCTCTGGTGGAGAGGGTTGTCTCAGTGAACCTGGTCCTGAAGCAGTGCTGATGTTGAACCCTGGGGATGGGCCAAGGGAGGCAAAGAGGCTCTGAAGGAAACTTGGAGGAGCAGAAATGGGTACCCAGACTAGCAGAGAGGTCTCAACCAGCTCTGGTTTGAAGGGAAGTCGAATGCAGTCCCAGGAGGTGATCCCATCTCTAAAGAGGGATGCACTGAGCCTGGGCCCTGGGGCCTGTCCCTACATAAACGGATAAGCATCCCTTGCCATGCAATCCCAGAGACTCTGCCTCAAAAGTTAATCTGAAGAAGACACTAGACATTGACCCTTGGCCTCTGTCTGTGTGGGCAAAATGCATACATGTGCATGGTCCCCCACCTCAAAAAAATTTCTTCCCAGGAGTTAAGAAAAATGACCTTTCAAATCATCTTGAGATGGCTCACTACCACAGAACCTGTGTCCAAACTTTAATAGGAGCTTTGTTCATAATTTCCTAGATGCCCCTCAGTGGTAAGGAGTAAACAACCTGAGTTGGTCCACACCAAGGACTGCTGCTTCTTGCTAAAAAAAAAAAAAAAAAGTTAGTTGTTAATCATGGATCTAAGACACATGGGAACAAGAATCCAGGCTGGAAAGACTCCAACCATGCTGCAACATTCTATAGAATATACTATATTAAACATTCTATAGAATGTGTAATACCCTACCGTCAAAAAAAAGTCAGTGGCTGTCAGGACCCAGGGCAGGGATGAGGATGGGTGGAACCCAGGGGATGTTCAAGATGGTGTACATTTGACACTGTAAAGGTGTACATGTGACATTACACATTTGTATCATCTATGAAAATGTATGAGTCCGAAAGTGACCCCATGTAAGCATGTACTTTAGTTAAAAGTGTGTATTGAAACCGACTGACCAGTTGAAACCAGAGTCCCATACCAGTGGAAGCTATTAATGACAGGGGAAGTTGGATTCTTCTTGTTTCCATGTTAATCTTGAACTTGATACCCAGCAGACCTTGACATTGAACTTGAACTTCTCATGTTCCCACCTCCATACTATGAGTATTGAGATAGCAGGTGGACACTGCCACACTGTTTATACTGTAGAAAGCATTGAACCTAGGGCTTCCAGCATGCTGGGTGAGTCCACTACAATTGAACCATAGCTCCAGCCTTCTGCACAATTCTTTAGGCCCAATGAGGGTTTTAAATATTTTTAATATTTATTTTTAATATTTTTAATATTTGTTTTTATGCATGCATTTTTGCCTGTATGTATGTATGCCTGGTGCCCACAGAAGAGGACATTGGATCCCCTGGAACTGGAGTTGTATGTGAGCTGCCATATACATTCTGGACACAAAACTCAAGTTCTCTGTAAGAGCACTTGGTGCTCTTAACCACTGGGATATCCTTCTAGCCTAGGCCTAATGAGTCCTTATCTTGTTAAATAATTGTCTCTATATTTGATTCTGAAGCCACCAGCTTCCCTTCATGAGGAAAAGACAAATATTTGGCTATTTACATGGCTCATCCTGTATGAGGCTCACCCTCATGGAGTCTCTTTTTGACACAAGGGGAAACTGAGGCATATAGCAGCTAGACAACACATCAAGATGTAGAAAACACTCTCCTTTAAACAAATGATAGACAGATCTGGTAACTCGTGAGACCTATGCCCTTTGACCTTATTTCTCAAACATTCTGGCCTCAGAACTTTACATTCCTAGAAATTATGTAGGAGCCCCAAAAGATCTTTTGTTGAGATAAAGCTGTACCTATTGAATATTAAAAGGACATCCTCTAGGATTGAGATCTCATGTCCATCAAAGACATTCCTCATCTAGCTGTCAGCTCACCAGTGCCTGGAGTTTACTTCTCAAAGTGGACCTATATTGCCAATTCTCAGAGGTCTCCAGGCTAGCTTCCTTGCTTCACCTCCAGCCACACTGCCCTTGCGGGAGGGCCTTGGTGGGAGTGTGTCTCAGCCTCACCACCACCCACCACCACGGGCCTGTCCTGCTCGCCACATTGGTCCTAGCAATCCCTTGGCCCACTTTCTGCTATCTAACGTGTTCTCCAGCTCTCTCCTATTAAGGGATGAATGTTTCTGCTGTAGAGATTCCCCTGGACACTTTATCCCATCTCCTCTAAAGAATTTCATGTCCTCCTCTTCCAAGCTAGAAGTATTATTTTCAGTTTACCCAGAACACTTATAGCTGGTCATGAGGCCTATTGGTCATATCCAGCAGCAATGGACACTAGTTGTCTTGGACTTCTTTCAACTCCTATTAATAAGCAAAACCTAGCCCTCTGCTAATGACAAGCAGAGTATGGCAAAAGCAAACACATGGCGCTTCATTGTGACAGGCCTGCCTCATGATTCTTCTCAAGTATGCCACGGGACATTACATGACTTAGATGTCAAACCCCACAGTGGCTCTGAGGAGTTCCTGCGGAACATCCATGAGCAAGATGTATCAGGAGTAAGTCGCTTACACCCTCTTGGGCTTCCTGGTTGGCTCCTGTTTTCCACAGGGTGGAAGGGTAGGAGTGGTCACTTGCTCCTGGGCCATGCTCAACCCATCTGCCCCTTCCTTCCTCTTTATCTGTGCCAGAGGCACCTTGCTCTAGAGCAGCCAGTATTCCCATTCATCTCTTACCTGGAATAAAACCCAAAAGGCCTGACTCCATGTTATGGAAGCTATGGAACTGTAGTCGCTCTCCCTCTGGTGCCTCTCCTGTACTCAGGTCTGATTTGAATGGTGCATACAGAAGGGTCCATGGTGGGAGGTCACACGCTGCAAAAAGGAGAGCTTCGGCATGTGTAAGGCCCGAGGGTCACTCTTTCTTCCATCCTGCTTAGGCCACAGGCTCCTCAGTGGTCCCTTGCCTTTCTTATAATGTAGAAGAACACAGGTCTCTGGGCCCTTTCCTCCTAGATAGCCTTCTCCCCTCTTTGCTAGGTCTTCCAAGCCCCAGGCAGTACCTCCTGCCTGTTCTTGAATTCAGAGGTGCTTGCTAGATAGGGTGATGCATATCCAACAACAAGTATCCAGGCATCCCCCAGCACCGCTTCTGATCTCTCTGATTCTTGACCCATCCAGATGTGAGAAAGCTTCCATGGAGGCCGCTGTAAACTGCTCTTGCTACCATGGTTGCCCCACTGTGACTGACTACACTCCCTTAAATCTAAGCCCAAACAAGCTTCCCTTCCCCAAGTTGCTTCTTGTCAAGCATTTGGTGACAGCAACATCAAAAGTAACTAGTATATTTTATTTGACCACTTTTTAGGATTCTTTTCTCACTCTTTAATGAATTTTTATCACGGTAGGAGTGTTCTCCAATTAGAAACACGGCTGACTTGCTATTCCAAATTTAACAACCATTTTGCACCTTAACTCTTCTTTCAGAATCCACCTGTTTTGGCTCATCATCTGGAGAACCCAGGTCTTTGTTTGTTTGTTTGTTTTCTGCAGCTCAGGATTAATAGTTTCTCTCTACAAGAGTGCTGCTGTTAGGACTTTGATAGTTAATGCTGGATGTAGAACCCTGCTAACTTCAGAATCAAATGGGACTTTAGCAGCCATGGTGCAACTGAGCTGCTAAGTCTGGTACAGAAACAACCATTACATTTAGCTGTGAGAAATTTGGGGATCTGGGTGGATAGGTGGCTCAGAGCTTAAGAACACTGCTGCTTTTTTAGAGGGCTCTGATTTGATTCCCATAACCCCCATGACAGCTCATAGCTGTCTGTAACTCCAGTTACAGGGGATTTGATGCCCTATTCTGGCCTCCCTGGGCACCAGGCACGCGGGTGTTATGCAGACATACATGCAGGCCAACACTCAGACACATAAATTATTAAAATTCATTTAAAAAAGACGTTTGAGAGTGACCTTGACGAGCATGGTAGGGGGTGAGATGGGAGACCAGGTAGCTCATGTGACGATGTGATGTAAAGTAAGGAGACATGGATGATGGTGTGAATGGAATACGACAAAGTCAGGTTGTAATGGTTCAAGTGAGAACTGTCCTCCATAGTCATTTGCCCCATAGGCATTTGAATACTTAGTCCACAGCCGGTGGCACTGTTTGAGGAGGTTTAGGCGGGATAGTCTTACTGATGAAAAATTGAGACAAAAGCCTGGTACTACTTCCAGTCTGCTGTCTGTGCTTCATGCTCATGGCTGAGGATGTGAGCTCTCAGCTTTCCCTCTGTGGTCATCATGTCTGCTGGTTGCTGCCATGCCTCTACTCTGTGATGGACTCGTACCCTCTGGAGCCATAAGCCAAAATAAACTTTCTTCTGTCAGTTGCTTTTGATCATGGTGTTTTATCACAGTGACAGAAGAGTGACAGAGACACGGGTGGTGGGTGATGGGCTGCCAGGAGACTCAGGAACAAAGATCTTCTCTTAGATTCAGGGAAGTTATTTTGAGCCCTAGCCTCTTTTGGGTTTGCTTGTTGTTGATGTTTTTTGAGAAAGGGTTTCTCTGTGTGGTCCTGGCTTGCCTGGAACTCACTCTGTAGACAAAGCTGGCCTAGAACTCAGAGATCTTCCTGCCTCTGCTTCCTGAGTGCTGGAACTGAAGTTGTGTACCACCAGAGTGAGGTGAGCCCTAGCCATTTATGCATGTATTATTAACTGGGAATACTGGAAATACATTTTGGATTTTATTAAATATATTTCTGGGACATCTCTATTTTATACATTTTGTCTTCCCTTGGCCTATTTACATGATGATATTAAGTGGATTTTTCACTAATGAGTCACCCTTGCCTTCCTGGAAGCTGATGATCCTTGGCCATATCATGTTATTACTTTAACTCAACCTACTGCCAGACTCAGTTTGCTAATTCCTTGATGGGTAACTTTTGTATCTTTCTTCACATGTGACTTGAAACTGTGGGTTTTCCTTTTTTGTGCTACCATGATTGGGTTTGGTGTCAGGGTTTTATGATAAACATCTTCTGTGCTTTATAAGTCATAGTGATAATTTTAGAGTTTAGAAACCTGCCCATAAAACTATGACACTTTCTCTGAGAGAGTTTATAACTTTCAGGTAGAAGTCTAGTTGTTGACATTTTTAGATTTTTCTAGGCCCTCCAGAAAAAGCTAGATACTAACCTTATGTTTTAATTAATAATTAGATATAAGATATAATAAACAAATAACAAGGTATAAACAATAATAAATTATTATATTATATATTGTATTTATGATTAATATGTTATATAATGATTATGTATGTTATATTATTGTATATTATATTATTCTAAGATATATGATCTATTATATATCATGCATTATATATTATATGTGACATACATCATATAATATATAGTATACAGTATTATAATAAATAAAAAATAATAAGACATAAGTAATAAACATATCACAACTCCTACTCTTGGACAGACTATAGAAGGAGGATATAGTACAACCAGAATGAGCACACACACTATGGAAACGGGTACTTCCATAAATTACAGTGTCTTTACTCTTGTCATTCATTCTACACCAAGACCATCTCAGATGAGAACTCAGGTAGATGCTTATGGGTGTACAGCTGACACACCCATGAACCTTCCCAGTCATTTTTCTCTCCAGCTATCCTTTCATACGCTCATATACTCACACATCTATCCATTTGCCTTTCTAAACCTGTCAAAACATTCACACATTCATGAGTTTATCTACCATCCATCCAACCTTTCACAATTCGCATATCTATCCATCTTCAACCTATCTTCTATCCATCCATCTAACCACTTACACATCATGTATGTGTCTATCTATTCACCCACTCACCCATCAAACCATCAGTCTAGTCACACATTCATGCATCTATCCATCTGCCAGTCACCCATATATTGATGCATATATCCATCCATCCATTTATCTATCCTTTCATCTATTTATAAGCCTATCCATCAGTTAATCCATCTACTCACCTATACATATATCCACTCACCCAACTCTATTCACTCCATCCTTGCATCTTTTCATCCATCAATCTATCTGCATGATCATGCCTGTGTCCACCCATCTATCCTTCTATTTACTCACCACCCACACATTCTTGTATCTATTCATCCATACATTCATACATCCCTATATCCCACCCCACCCCATTTATGCAACCCACATTGAGTTCATGCTCTTCAGCATGTACCAGTCTAGACATTGAAAGATCAGTTCTGGAAGATATAAGCCAAGGGCTGGAAGATCAATTTGAGATTCAAAACTGCCCTAGCAAGATAATGTCATTGACAGAATAGAAACAATATGCTTTTGTGGAATGCAGGGACCCAAAGTGCAGATCTGAGGGCCCAATTCCAGAATGAGTGGCCCTCCAGATCCAACAGGAGGGCCATAGGTCCTCTTTGAACCTGGGAAAGGTCCAAAGAGGACCTTGGGAGAGGACAGGACAAGGCTTTGTAAAGTGTGAGCCTGGCTATCTTCTCAGCCTGGCTGTCCATCAGGTTTATAAAGATGTATTGTGTTCTGTTTCCTATGATCATCTTGAGGACCAGAATGAAATTCTGACAAGAATGGAATTCTATCCATCCTCATGGTTCTAGGGTGCTCTTCTGAGTTCTGATAGGAATTTTAACTAACAAGGAAAGGGGAGGGGAGGGGAGGGGAGGGAAAATGAAAGGAAAAGGAAGGGGAAAAGAAAGGGAAAAAGGAAAGGAAGGGGAAAAGGAAAGGAAAAAATGGAAAGGAAAGGAAAAAAGGAAAGGAAAAAGAGGAAAGGAAAAAAGGAAAGGAGAAAGGGAAAGGAAAAAGGAAAGGAAAAAAGGAAAGGAAAAAAGGAAAGGAAAGGAAAGGAAAGGAAAGGAAAGGAAAGGAAAGGAAAGGAAAGGAAAGGAAAGGAAAGGAAAGGAAAGGAAAAGGAGGAAGGTAGGTGGTTCTCACAAATGGGAAGCAATGAGATCCCAGATGTACCGGGGAGCCTGACTGTTCTTTGTTAGATCTGGGGTTGCAAAACCATTAAAGGACTAGTTCAACCATGGCATCAGCTACCAACAGCACCACTGCAGGGACTCTGCTCTGCATTTCTTTGCCTCTTACCAGGCTTTGTAGGGAGGCTCCACGAGTTTAGCCCACTTTCATCTCCTGGGCACTAGCATACCTTTTATCACCCTAGTATGTGTCAGAAAGAAGCTTCTGGAGTTGGGCCAGGAACCTCTCTGGGGCGTCACTGGCACAGGAAGATGAGAGGGTGGGCATATTGTTCTCTCTCCTCCTTCTCCTACTCTTCCACGCCCAACTCTGTAGAGAACCAATTTGCCTTATCAGAAAGTCCAGCAAGCGGCTGGCTAACAAAATAACTAGAATTCCTGCTCCAAGGCACATCTGGTCCTGATCGAGGGGAGGCCAGGGATGGCAGGCAAGGGAGGGGGGGAAGTAGAGGTACTGCTCAGACTTTCCCAAAAGCAATCCTCTAGGCCAGCAAGAGGAGCCTGCCAGGCAGGCCAAGGGCAGCCCCCAATGGCCTACAGGGCAGGAGGCAGTACTCTTTGCTTACCCTTCAACCCCACCAGCAGATGAGCCCAGGCCTGCTCTTTATGAGGCTGGGAAGGGTGGGAAGAACACCCCACCCTAGTTAGTGCAATGGTGTTGGTGCTCCTCATATTGTGCTCCTCCCAACTGGAGCACCGCCCCTGCTCCCCACCCAATCCTGCCCCTTCTGCTCCAACTATCATTACCCCACAAACCTTCCCCAGCTCCAATGCATCCTTTATGTACACCATCTTTCCTAAACTTTATCTGGGTGCCTTGGTCTCTCCCTAAAAACTACCTGTTGCCACCCAGAGCCTTGGCAGGTTGAACTAAGGTTCAGAGCCAGGACTCAACCCTGGGGCCCTTTGTCTTCCTGATTGTCCTTTCAAAAAGACACTCTTCCAGACTTCCATATACAGGTCCTCCTGCTCCACCCTCTTCAGATGCAAGGGCAGAAAATTTCTCATGGTAGAGGGAGGTCTTTTTCAGGCCCAGATGCCATCCTTCTGTCTCCTCTGTTGGAACTTATCTTAGGGCCCCCTTGACTCAGAGGAGCCCCTTCTATGACCCAGACTGGTACAGACACAGGAGAATGAAAACGAGTGTAGACTAGAATTTCCTAGGAGGAGTGAGAGAGTGTCTGCTTTGGGGCTGTGATACGGTTCAACGAAAAGGCTTGCCTAGGCTTCCTGTCTCCCAAGAAAGCAAGAGCAAGTGGGAACCCTGTCCTTCTTTCTTTATGGCCAGAGCCCTGACCACAGGACTTCCACAGTTCAAGCAACCAATCCCAGCCAGCTCCTCAGGGGTAGTTCATACTTTCACAATGGCCACCAGAAAATACCTGGCTGTTCATCTGTTGACCCCCTGACCGAGGACATGGTGACAGAAGACATTCCTGTTCTGTAGGCTTCAGGGCACCATGGACCTTGAGGGATGAGGAGATGCAGGAAGGAGGCTAGTGGACAGGTGGTCTGAGGGCCTATTGGCCTAGGCACCAGTCTCATGAAATGGAGGTAAGCTTTGGCACCTCAGGGCAGACCTGGGGATCAACTGCACCATGCTTTCCCTACCTTCTTCCTCTGTCCAGGATGGATCCAGTCTGACTGAGCCCTGTACTCTAGACTCCAGATGTATCCTTCCATTGCCCCAGGGGAGACAGAGCCTCCTCTGCCTCCTTCACTTTCCTTGCCACTTCACCAGGCCTACAAACTCCTTTCTGGGGGCGCCCAGTACTCAGGATGAGGGCAAGGCCAGAGCCTAGGCCAGTGGGGGTGCATAGCAGCCAGTGTAAACAGATCAGTTCTGTCTGCCTGGGGGGAGGGTGGGGGCAGGGAGGGAGTTGTCTTGGGCTTTGTTATGTTCTGAAAAAAAAAAGGCAAAAAATTTGGGTCACAAACCACAAACTGTTTTGCTTTCGGCATAACTGGCATAAACAGGCATTTTCTCTTTGGTTTCTGGCCGGCAGAGGCCTGGGTTGGCTGGGGCTGGGAGCGGGAGAGGCTGCAGGCTGCGCTAATGAGGCCTCAGGCCTCGGCCCAGCAGCCAGAAGGGGGCTGGGCAGGGGCAGGGCTCAGCAGAGCAGGTAGAGAGACCAGGCTTGGAGGATACTGTCAGCATGGCACTGCCTCTAACCCCAACCTGTCTATGCCTAGGCAAGAGCTCCTGGGAGCCAGGCCTCAGGGACTGGGGAGACCTGAGGACCCTGGGTGTCAGTACACCAAGGCAGGTGGAAACAAGTGTTTAAAGATGAGTCTGATCCTACTCCAGGGACTTAGTCCAAGAGTAAGAGGCCAGGGAAGACTAGTACCCACCCCTGAAGAAGATGGACATGGATAAGCCTGGGTCTCCCAAGAGGTTGTCCTGGGGTGCCCAGAAGGACCATTTCTGTGGCCAGCTCTGCAAGTGAAAGCTACAGAGAAATCCAGGCAAATTCTGGGAGAACCTGAAAGCAGACGTCTTGCATATCTCTGCATCTCTAGGGAACAGGGAAAGGGCCCCAACTGCTATCTAAAGAAGATCAGACATTTGGGGGTTCAGTAAAGAACTGCCCAGGATAGCAGAAGGCATGCCAAGGCAATCAGGGTGATGCCAGATACCAAAGGGTCTGGGAGAGAGGACAGCCACCTTTCAGGACTGGGTGTGGGGACACTGAGTGAGGGAACCTAAGAGATGAAAGAATTGGTATGTGACAACTGAGATATGGGCCAATGTTATATGCTGAAGAACCCAAAGCATAGCCAGTCTCTGAGTTTCACCCAACAGTCCATGTGAGCCACAGATTCTAAGTGGAGAAAGACAAGATCTGGACTCATCACTCTGCTCTCATGAAGAATATGACTGGGGGTGTGTGTGGTAGAGTCTGTCTTATAGGTTGTGGGCATGGAGATAAGGGGTGGAAAGGTTTTTAGGATGTCCTGGGAGAACAAATGGGCATGAGTGGTGCCAATTGAAGCCTATTCTCTTTATTCCTAGAGGCTTTGTGGAATCCATACATGTGAAATGCCATTGTGTACAGGGTACTCAGGATAGACTTTGTGAAGGAAGGGTGCTCGGAGCAGGTCTCTCACGGGAAGTGGTCCAGACAGTGCAGCCCTTGCAGGGGGTCAAAGGTCCCCAGATATCAGGCGTTTGTGACTGGGACAATTGTTAGGGATAGTAGTGGTTGGCTGGGTATATCAGGGTGGCTTCTGGTCACCACGAGTTGGTTGGCTTATCAAGAAGCATCTAGCATGTTCCAAGCAGAAGTGGGATGGTGTCTGGTGTTTCACGTACCACCACTTGGGAGCTGCTGCAGGAAGGTAAGTGGAACAGGTAGGGCAATGGAGATGTGGCCTGGCAGGGTTAGACCACTAACTAGAAGCTCTTGCTGTGGGACCTTCCATACCCAGACCTGTGCTGTACTATAACAGAATGAGGGCACTCTAGTGTAATCCCTTTCCTAAACAACCACAAACTGGGAGCTTCTACAATCGTAACACATTTCATTAAAGACCGGGAGCCTAATATCAAGGTGTGCCAAGGCCATGCTCCTTTCCAAGACTCCAGATTGTGGTCCTTCCTAACTCTTCCAGCTTCCAAGGACCACCAGGCATCCTCTGGCTTGTGACTTCATAACTCCAGTCCCTGCTTCTGTCTTTGTCTATAAATTTATTCCATATGTAACCTTCTCAGGTCTCTTGAGGACAACTTTCATTTGAGTTAGGCCTACCCTAAATTCAAAATAATGTCATTGCAAAGTCCTTCTTTAATTTTGAAGGCCCTTCTTTTCTTTAAATAAGGTCACATTCATAGGTCCCAGTGTCCAGAGATAAATATGTATTTCTGGAGGACATCATTCAACCCAGTGAAGAGATGTCTATAAGTGTTTGCTGAGTGGATAGCAATGGTTTTAGATGGCCCATGTGTCCTGACCTTGTTCCAGCTCTGACATCATCACTTACATTTGTCCCTCCTGCTGCTGAAACCCTACCCCATTCCAAGTGATGATGCTCTAATGCTCTAGGTCTAGGCATGTGTATCCCACCCCTTACATGTTCTTCTCTATACTTTCTACAGTCTGTGTGTCATCTTCTTGGTGAGGCCCATTCAGCACTTCCATCACACTCACCCAGCCCCTGATGAGGCATCCTGAACATTATAGATGCCCACCCACATGTGTGAATGGGGAAGTGATAGGTGAATGGATAGTGGGTGGGTAATGGATAGATAGACAGATGGTGGGTGGGTGGGTGGATGGGTGAGCAGGTAGGCAGATGGACAAATAGGTGACTTAATGAGTCAGTGGGTAGATAAATGAACAAGTCATGGTGGATGGGTGGATGAATAGATGGTTGAGTGGTGGGTAGATGGATAGATGGGTGGGTGGATGAATAAATGAATGGGTGTAGATGAATTGGTAGATTGGTAGGTAGATGAATGAGTGAATAGGTGGATGAATGGGTTGGTGAGTGAATTAGAGTATGGGTGGGTAGAATGATGGGTAGGTGGGTAAACATATGGCTAGGTAGATGAGAGGTTAGGTGGATGAATAGGTTGATATGGGATGTGTGGCTGAATGGACAGGTAGAGGAGTTGGTGGATAGATGGGAGGTGGGTTGAGGACAAATTGGCAGATAGGTAAGTGGCTTGATGGATGGTTATATAGCAGACATATAGATGCTATGGATGGGTAGGTAGATAGATTGATAGGTAGATGAATGTGTGCATTAGTGGATGGGGGATAGATGAGAGGGTGAGTGGGTGCATGGGTGGCGAATGGGTAAATGGGCAAGGATAGGTGGGTGGATGTAGGACATAGGGTGGGTAGGGCAATGGATGGGTGTACCCTGAGTTTAAAAGCAGCCCTTGGATTTGTAGGCTGTCCTGAAGTCCCCCTTTAGCAGACCAGCAGAGACTCTAGAGTGCAAACAAAACTAAAAGCTAATGCTAACCAGTGGCTTGCACCTGTATTTTCAGCACCCAGGTATCTGGGGCAGGATTGAGACTGCCATGAGTTCCAGGCCAGCATGGACATCCATCCATGTGCAGTTCCAAGCTTGCCTGGGGTAGAGTGTGAGACTCTTTATCAAAAAACTAGCCAAACACAGTAAAAAGAAATGCTAGTGTGTAGCAATAACTGGGGAAAAGGAGCAGGGTGCCAGGCACAAGATCTCAGCGCTGCCCCAGCCTGGGCTCCTCCCACAGGGGAAGGGCATGTGCCCACTTGCACTAGGAAAAGTGGGGGACTAAGGACTTGTAAAGGTGCAGAAAGAAGATACCCAGGCCAGGTTTCAAGCATCTAGGGGTTGGCCTCACTTTACTCCCAGTGTCAGGGATGCCAAAGACCACTACCATTGGGCAGGTGGGTCTAATAACTACTGGGGACAGACTCTAGCATAGCCTTTATAGAGGGAACAGTAGGGATGACTGCATGTGCAGGGAAACCATCTTAGGTGTTTTCACCCTGAGTCCCCATGTCCATCACCAACCACAAGTCCTCACCCATCTTGCTCCCCAACTCCCAAGGCTAAGGGCAATGTTCCCTGGGGTAGGTATTCATGGCTCATCCGAAAACATCATGGGACCCCTTTAGCACCACAGCACCCCATCTTTGAGGACTTAGGGCAAATGTCCTCTACCCTCTGGGTTCCTCAGAGTGGCTTATTGAGCCCTACTTCTTCTCATACTTCAAAGGCTTTTCCTCTTCATCTGCTGCCCCCCATGTCCCCCTCCCCCACGCATCAGGTACCCTTTACTCCTCCCCTCCCTCCCTTTGCCCCCTCCCCCAAATAAAAGAGCAAAGAACTCAATAAATAGTATTTTAAATGCTTTATTAGGTTTGCGAGCGTTAACAGGTTAAAAACAAAACCCAAGCTTTGGATTTTGCCAGAAAATGCATGTTAGAGGGACTGAGTTGAGGCAAACACCTGGGGCCACTGCTGGATGACATGGACAGTGGCACAGGTGACATATGGCGTTCGACGCGTGGGAAGTCTTCACATGATGACAAAGGGAGGGACCCAAGAGGGGATCCCACTGAAGACAGTAGGGAAGAGACAAGATGGAGGGCCACACTAGGCATAGGAGGCCAGGGAGGTGCCTGCATCAAGGTGACCTATGATGGGGAGAACTGCAAATGTGGGGACACAGAGGGTGGTCAGCAAATGCCCCTGAAAGCACCCATCCCACGAGGCATATTAACACTGGGTGGGTGTCCAGCCAAATGGGCAGGTAATTTAGGGTGCCTCGAGATGTTTTGGATACCAGGCCAATTCATAGTCTCCAATTATAACAATTTACTCTTTGAGTTTCTGTCCAATGTTCCAAATGGCCCATTCTTTAGGCACTTGCTGAGGGACCCTCTGTGCCATGCTTGGCTGACACACACCGCCCCCAGGGTGGTGCCAGTCCTGTCACCTGGGCCCAGAAGCCTCAGGCCTCTAGATTGCTAGTTGGACTGTTGGGCAGGGGGACTGCACTGGAAGCAGAAGTGGGGGTGAGGTAAACCTCCAGCCGCCCTGTTCCCCGCCGCAGTCCTAGGCACCGTGGAGTGGCTGCTACGGCTCGCCAGACCCTCAGGCCCCAGGGCCCAGATGACCCCGTGTATACAGTTCTCCTGGCTCTGTAGGCTTTAAGCCTCCTAGCTTCCCCAACTCCGGGCCTCACCCCACCTTGCCCCCAGGAGGTCTGTAGAGCTCCAGACCTCCTGGGGGCAAGGTGGGGTGCTGAGGAGTGGGCAAGATGACACTGAGGGACGGGAGAGGTTCTCCCCCAAATGCTCAGAAGGCAGCCACTTGCTCCCGCCTGATGTAACCTGTCTACTCTCACATCTCTATCCCCTTCCCCCCCAACTGGCAGTGGCCAGCTGGGAGCCCCATCTTTTGTGGCCTCCGAGCACCTTCCTAACACCTGAGGGGACACTGCCCCACGCCCCCTCCACTCCTCAGAACTTCTGGGGACCAGCCACTGTCCCCAGAAGTCAGGCCAGGTAGCGACCTTCTCAATTCCTTTTATTTCTCTGTGGGTGCGTGGCCAGCACCCCACAGAGACTCCACTCCCAACTCAGGCCAAGCGATAGAGAGAGATAAAAAAAAAAATCAAGGTTGTGGAGAGCAGGACATTGTGGTAGCCGGTGTTGATGGCTCTAGCTGGTGTTGATGGCTCGATGCATTCATTACCTGATCACTGCTCCCGTTATGTAGGGAATGGGTACAATTGATTATGAGCGCATAAAAAGCTAAGGAGGGATTAAAAAAAAAAGGAAAAAACCGGCCCCAGAAATAAAAAGAGGGGAATAGATCAATTGGCATAAAATTTGGGGTCCTAATTCTTCAGTAATTCTGCAAGTTGACCTGTGACTCCTCCTGATTCTTCCACCTAAAACCTCTCTGGGACCACTTCCTACCCATAGCTCCCCCCACCCAGCCCCCACTGCCCCCCACCCACCCCTCCAACCGCCAGACTTCCCACACTCCCCACATCAGTGTGAGTCTCCTGGGGAGCCCCTAAAAAGCGGGGGCTCCCCAGGAGACTGACAAAGATGGCCCATAGGTGTGCTCAGGGTAGGGGTTGTCCCCCAGATCTTTCCTCCCAGGAGCACAACTAGGGGTCAGGTTACTTGGGCAGCATGTATCACTTGGCAGTGCCATCTCCTTATCTGGCCAAACTTATTCTACACTGGCTAGTCATTGGTCCTCATGGCGGGGGTGGTTGGGGAGCACCGGGCTCACCATGTGGACAGGTGCTTAGATGGAATTGAGCCTTGCTAGAACACCTCCCTCACTGAGAAAGACAGAACTAGCAGCCTGGTCACACATAGAGCCAATAAGCAGCAGCAGAAACTAGATGGATTGGGAGGAGAGCTCAAACCATGCAAACTGCTCAGGAAATTTGGGATGGGCCTTGTTTTGGGGAATGTGGTTCAAATCGAAGTTGTTCAGCCATTTCAATGTTTTCATCCAATTATGTGGGTGTGCATACCTCTGTGTGTGTGTGTGTGTGTGTGTGTGTGTGTGTGTGCATATGTGTTATGTGTATGTGTGTGTTAATGCCTGTGGGTGTGAGTATAATCATGTGCTTTTTAGGGTAGGTAGGGAAAAGTGAGATTTTGGGACTGGGGGCTTGTGCCAATTAAGTTCTATTTCCAGTTTTCATGTTCTGTTCTTCTCCTTGGGTTCTTTCACCCAGCCCCCTTGGTGACATGGGGGACATTTGTGATGGAATGACCAGTGAAGAAAGAGTTTGGGCGGCTATTGTTGTTCTCAGCCAGCTTTACACTAAAGGTGCTTGGGATAAGGAGAGGGCACTGAAGCAATGACATGCCACCTGCAAAATTTTGGGTCCCCTTCCTTTCTTCTTGGGTTCTGGGATCCAAGTCTTAGCCAATTTGACTAAAGATCCAAATGGAAAGAAGATGAAGGGGGGGGGGCGCCGAATTATTTGATTTTGCCAATTGTTTTTAAGCCAATTAATTTTTAGTATGTTTTTAGCCAATTAATTTCTTTAGTTATTTAATTTTTAGATTATCAGTTATGGAATTTCTTAAAAGCCAATTTGTTTTTAAAGGGACTGTAGTTTTTAAAGTTTTTTTTAATGTGAATATATAATTTGGGGGGTGTCAATTGGGTTGTTTAGAGCCAATCAAATTTGGTTTTTTAGAACTGCTGAGATCCCCTTGCCCGATGGTGTGGGGCAAGGGGAACAGCCTGATGTGGGGAGGCGGGGCATGGGGGTGGGTAAGGAGAAACCTGGGGAGGGAGTGGAGCAGAGAGATCTTAGTGTGGGACGTGATGGAACTGTCCCTGCTCAAGAGGAGGTCACAGATTGATGGTACTACATTGCAGAATTACCACATAATTTGATTCACTGATGGTTGCTGGACATCTCCGAAGAGGCTCCCCCGTGGGCGGGGTCTTTGGGTGGTAACACGATCAGGGGACGATGACGTTTGGCCTCTCTGAACTCTTTGAGCTCTTTGGCAAGCATGCGACCCCGGCGGGCACGCAGGAGGGCAGGCAGGCCTCTGCGCAGGCGTCCCGCGGACTGTCTCCAGGTGTCATATTGGAAGAACTTGCCCACGGGGTATCTGGGGAAGTCGTCCTGGAGAGGAGGTGCTAGTCAGCAGGTTTCAGGGTATCATGTTAGCCTGAGCTCCCATCTAGGTGTCGCATATCCCCAGCCCCACTAGAGTCACCCCACCTCAGGGCAACTTCCCTGAAATATCTATGTTAATGAGCAGAGGCTGACAGTAAAATGTGTGAGGGGGGCTTCGTGGTACCCCAAATCAAGAAGTGAGTGGTCTCTTTGTCTCACCCCATAATTCCTTCAACCCCACCTCGCTACCTACCGGAAGTACGGCCTGAGAGGTAGACACGTCCCTCTCGGACTTGGCGGGGGTGGCACAGTATGTCTCCAGGAGGGCCAGGTCGCAGCTGCGGAAGCAGCATTCCTCAACAATGCCACGGCTGCGACGGTTGGCACGGCTTGAAGGCCTGCCTGGAAGTTCCACAGGACAGACAACTTCAGTTAGTGTCTACTGGGGTCAGCACCCATTGGGGTGGCCACCCCAGCCCCGCCCCCCAGGAGGGGAAGGCTGAAGAAGGAACTACCCCTGCCCTTCCACTAGACCCTGGCCGGATACTAGGTCACCCTGCAGGGATGTGGTAGAAGTGTGAGCCAGACAGGCCAAGATGCCCAGAAAGGAAAAATAAAGGTGCATGCTGCAGGACCAGCCCCTGGCATCTGGTGCCTCCTGTCTGGTAACTAACACAGCACAGCTTCACTGTCCCACAGACTCCATGGAGACCAGAGGCCACACTGGAGTGGTTTGGAAAACAGGGAGGAGGAGGGGGTGAGCCCCTCGAGGGGGCCATGGTGGACACAGGTGTGGTCCCTGTACTTGGGGCCCGTCCTGAGGGGCCCACCCCCAACCCCCATCGCTGAACTGTGACAGGAAGGGAAGATAGGGCAGGAGAGAACAAGACGGGAGGGGAGGAGTGAGGCACCCAAAAACCACTCCCTTCTCTTCTCCCGTCTTCCCCCTCTCCCCCACGGTCCGAGGTTGGGCTTGGGGCCCTCCTATCTGTGAAGCCCCTCCGTGCAGGAGTGGCTCTCGACCAAGGACTGGTCCTGCAGTACCCATGAGCAGTAGTTGTTTCCAGAGCAGTTCACAGGCAGGTAGGCAGAAGTGAAGAAGAAGAGGCTGCGTGTCCAGGACCAGGCGAGGAAGATAGAGTGGCCCATGCCAGCAAGGATAGTCATCCATTCTGGTGCCCCTGCCCCTCCCAGGCATGCCCCACCCATGTGTCCCCATCACTGCCTTCTGTGAGCAGTGAGCCCATGCCCAGCCCCTTCCCCAACTGGGAAATCAAGAGAAGCATGAACATTGAAAGCAGGCAAGCACCCCATGTTGTAGTCCTGGGAACCCCTCAAGTTGGATGGCCAAGGTCCAGCTCTCCCCTTGTACCCCCAAACTACACGTGCACTCTCAACCTGGCTGAGACTTGACATCCACATTTGGTTTTGCTTTTATCAACTTTAAAAACTTTTAAAACTATCAGACTTGTGACTTTGAGATTACGACCTTGCCCGGGGGGGGGGGGGAAGGGGTAGCTTAAGAGCAAGGCCAGACCAGTGTACTAATTGTCACCCCATCCAGGGAGGCTTGCTTCCCCCGCCCCCACCTCTCTGGAGTTACATACTGAAGTAGAAGCCGCGGTCCGAACAGACAAACTGAAGCGTGTCAACAAGCTCCCCTCCGCACAGAGTCTCTCCGGGGCCGTAAGCAGCGATGCAGCACAAGGCGAAGGCCAAAGAGATGAGAAGCACCAACATCGACTTCCCCACTGGGATCCCCATTGGTACCTGGAGAAAGAAACGCAGGCTTTGAGCTAGAGGCCCCCAAGCCACACCCCTAATCCCAGGAGAATGGCTCACCCCCACCCAGGCCCCACCAAAGACACCTATCATCTCTTAATTAAAAATGCAATTGGAATCTGAAAGACAGCCATGTCACTATTTATTTAACCTGTGAAAACAGGGGGACTTGAATTGCTGAGGTCAAAAACTACTTTGAGTGTGGAGAAATTCAATGGACCCCAGGAAGGCACCCCGTGGTGGCTTTGAACTGTAAGAAACCCTTGAGGACCACCCATCCATGGGCGCAATTGCAGCTTAACCACACCCACAGCAGCAGGGGCCAGTGCTGGACACTGGACCTGGTTTCCATGCTATGACATCATGGGGGTGGGGCCAGCCCAAGGGCACATCACTACTGCCACTCCTACTCTGGCCTCCAAGCATTGGCCAAGATGGCAGATAGCTCCACCCCACCCACCATGGAGCATGTGCATCCAAAGGGACCATTCCCAACCTACCCGCCCCCCAGCTGGCCACCCCTCCCTAAGCAGCAGAGCCAGCCCCACCCATCCACCCCACCTCCCAGGCCATGGTGAGCAGGGCCCATGTCAGAATCCAATGGTTAGCGCAATGGGATAGCCAGCACTCCTGTGAGCCTTGCTCTCCAGGGTCACCCAGTCCTCCAAGTATAGACTTTCCTGGGCACCTCAGAGCTTGCCATCCATGGTCAGGGACCCTAGAGGGTCCCTTTATGGCCCATAGAATCATCTTTCTGATAAGAGCTAAATTTACCCAGGGCAGCAGTTTGGGTCCTTGGGAGGCTAAACACCCCATTTTGGAGGGACACACCCCCTCCACAGGCTATGTGGCTACAGGCGGGGACAATGGTTAGCTAGCTTTTTTAGTGGTGGGAGGCCACGATGACCCACAGTAAGCCACCCTTGACCCTTCAGTTAAGTAGAGCCCTCCAGGCCGCAGCCTCAATCTCTGCTCCATAGGCCCAGGGGATTTCTTGCTGCAAAGAAACATGTGAGAGACCAGTGCGGAATAATCAAGAAACAAATTTGTTCGAGCTCCCTTGGGTAACTAAAAGTCATCTTTGCCCACTTCATCAAGACCCAGACCGATCCTCCCAATACCCTCTGTGCCACCAACCACTTGCGATCAGCAGGCTATAGCTACAGCAGTTAGTTCTGGGGGCGGGGGGCAGGCAGACGGAGCTGACCTCGAAGTCCCTTCCCAAAGCCAAGACCACACTGGCTGGTTCAGCCCAGGTGTCCAGGAGAAGCAAGCAGGAGATTGACCAGGAGGCAAGGGACAGGTGAGGGCCCAGGGAAGGCCCGAATTTGTTGGAGTGGGGAGGCAGAGAGGAAGGAAAAGTAGAGGACTGGGCAGGTAAGGAAGCCTGGATCTAGTGGGGGGCATAGGACAGAGGCTGAGGGAGAACGAAGGCTTGGGAGAGGTAGCAGGCCCGGCTGCAAGGGCAGAGGCCTCAGGCTACCCGGTGCCCTGACCACCCCACTGGGCAAGCCGGAGTGGGGATGGCAGCAGGGTCCTGGCTCCACAGCCCTGGTTACCTGAAGTTGGGTAAGGAGGCCGCTGGGGCTGGAAGAGGATGAAGACAGGAAAAGGCTGGAAGGTTCTCACAGGAGAAGCTAATGTCCAGTTTGCGAACTGGTCAGTGCCTCCGCTTTTTATGTCTGAGTGGCTCCTCCCAGTCCCGGCTCCACCCTACCCCCCACCCCCTCCCTGCTGACCACTCCCCCCGCCCCCTTTGCACCCGCCCCCTCCCTCCTTCCAGCCAGTCCCTTTTCTCCTGCACCCCCAAGAGCTAGCCTTGGACCATTCCTTAGCAAAGCACCACCAGTGGGAGGGGGGCCTCATCGTGCGCCCCCAGCCCTTTCTGCACAGACCAATGGGGGGAGGGAGGGGGCTCCTTCCCACATCCTCCTATGGAAAGTTACACCCAGTAAAAGGCAGGGGCAGTTATTTCTCTTTGAACTGTAACATTTCTGCCCTTCTGAGCCCGAAACCGTCCCCTCTCCCCCCAACATTCCAGGTTGGGAATGTTGGGGACAGAGTTGGGGTGTGTGGGTGGGGGGAAAAGCTAACTGTGGGGTCTGGCTTGACTCTTTTACCAATTTTGGGGGGCTCTTGGCCCCGCCCACCCACTTTTCCTTCCTGTCTCATTGGCACAAAGTCAACATACCAGGGTGGGCTTCGGAGACTCTGCCCCCCTCCTCATCACTCAGCACCCTTGGGGGGGGGTGTACAGGGCCTGCACAGCACGAATCGTACATTTTATGCAGCTCATCCATCCCCCCCTTCCCCAACACACAGTAAAGCACCAGGAAGTCTCCTGTGAGTTCAACTTACACACCCCCTCCCCAACAGCCCCCATACCCCCGCCCCTTCCCCCACTCCATGGCGCAAGGGGGAACAAAAGTTTGCTTAGGGAACGAGCCCCCAGCCCCCCACCCACCGCACCAGTCCCGCCATGCCCAAGCCGGGCTCTGCGCACCCCCCACTCCCAGGGCCCCTGAGAGCCCTTACCTGGAAGCCGGCGACGCTGCCGCCCATCTCCCTGCTGCGGGTATGCAAACCGAACAGCGGGCGAAGGCCCTTCTGCCGGGCACTCCTCTGCCAGCGCCGCTCTGCCCGAGTCGCAGAGGCCGAATGTGCGACGGGACAGAACGGGGAGATGGCTTTTTTGGTGGGGAGGGGGGCGTCTCTTCTGCTTCTTTAGGGTATCTTAGGGCTGGGGCGGGCCAGATATTGTACTTTCGGGGGGGAAAAGGTATCGGGAAATGAGGTCAGCTGTTGTATCAAGGATAGTTGGGGGGCAGAGATAGTGAGAGAGACAGAGTGAACGTGAAAGGGGGGGACCACAGAGAGGGAGAGAGGGAGAGAGGACAGCGAGAGGCGGGTAGGCTCACAGCGGGAGAGGACAGCACGGAGAGAAACAGAAAGCGTATAATTAATCCACTTGGGTAGGCGAAGGCAGAGGGCGGACGTGAGGGGGAGGGAGTCTGAGGCGAGGAGGAACGGGGAGGGGGCAGGAGGGGAGCTTAGGAAAGGTGGCGGGTAAGCGGGTGCGCGAGGGGGGGCGCACCCTAAGCAGAGGAGAGGATGCAACTTCGAAGGACCGAGGACGGTGTTGAGGGGGGAGGAATGGAGGCGTCACCCCGGCCACGGGCACCCAGCTCGGTTAGGGTCGACGGAGCCCTCAGCCGTCGTAAGCCCGGGCTTCTTGTGGGGGGGACAGGCGTGGCGGCGCCTCAGCTGCTCGGGACTGCAGCGAAAAGAGGGGAGCAGCCGGGCTGCGCACCGGGGAGGGCTGGGAGGGGAAGCGCGGGGGATGACAACGCCGGCGACCTGCAAGCCGGACTGCCTGCGGTGGGGACCGCCTCCTCTGGCGAAGCAGGAATGGGGTGTTGAGGTAGATAGAGGAGGAGGCGGTGGGGAGATCCGCAGGCCCGACGGAGCGCGGCCCCGCCGACGGCGCCCTGCACAGGAGTTAGCAGCAGCGAGGTGGCGGACGGCGTCGACGCGGGGCCGCCAGCCCGGATGGAGGCGCTGGCGGGCCGAGCGCGGGCGGGCGTGGGCCAGGAGGCGGGGGCGGCCGGAAGGGGGGGCCGGGGGCCGGCCTGGCCTCACGCAGCTCCGCCGGAGAGCAGGCGAACTCCGGGCGCCAACGCCCGGTTCTTATAGCCGCGCCACCCCGCGGCTCGGCGCCCGCTCGGGCCCCGCTGGCCTTACGCCCGCGCCAATGGGCGTCCGCAGGGCCCTCGCCCCGCCCCGGGACCGCCCCCGCAACTCGAGCCACGCGGGGAATGCGGGTCGGGGGCCCTGGGCACGGGGGTTGCCGGTGGGGGGGGGGAGTGGAGTGCCTGGTGGCAAAGATGGGGGGGGGCTGTGCGCCCCAACAGGCCCACTAAATCCTGGGTGTCTATCCCTAAAAATCGAGGTCCCATGTCATGTTTCCGGGGTGCCCTGTGCTTGTGCAACATGGGCGCGTGGTGCGAACCAACGTGCGTGGCACCCTAGGCCTCAGTGGTAGTGGCAGGACCTGTGCTCAGTTAGAGGGTTACAAGGTAGGCGCATCCCGGCCGACTGAGTTAAGGCGCAGGTAGCTGGGTAGAGGGTTCTCACAGGGACCTACTTGCTAAGCAGGGGACAGTCCCCTGGATCGGCTGGGGGGGGGGGGGGGAGCGCGCAGCCTCCACCTGCCTGAGCAGGCAGGGCGGGCTGTGAGGCACCTCGAATAGCAGCCAGATAGATCTTACTAAGCGCCCCTAACCTCTGCTTTGCCTGGGATCTCCTAGCAGCCTTTGGGGGGCCACCAGGTGCACCATGAAGGGAAGGCTGGCTTGGCCACGCCAAATCTGGGCCCCGCGTGGAGCCCCCGCACAATGTCTGCGCCCTTCAGCAGAAAAAGAAGCAGGGCGGGAAACGTAGCTCAAACCAGACCTGTAAACCAGAGCTCACTGAAGTGCTTCTAAGCGGCGCGCCTTTGGGACCCCACCCAGTATGAGCAGATAACAGTTCCCTGTCCTCAGCACTTTGAATTTGCTTAGTTGCAGGTTCGGCCCCAGGGGCCAATGCGATAATTCCGGGCTATTAAGAAACTCTCCCCGGGTGGTTTCAGATATAAGAAGCCATTGTGATTTTTACCAAGTCAAAATCACTTCTAAACCGGTGCACCTTGTTTCCCTCTCCCGACCTCCGCACCTCTAGGCCTCTAAAGGGCCACTACTGGCGGAAACCAGTGCACCCGGGGCTAACCTCCCGGCCCGACCATCAATCACCGCGCCCGCGCTCTACACTCGCTTCCCCAAGCCCTCGACCTGTAGGGTTGGAGGCTCCAAGCCGCCCGAGCGCTCTGCCCTTCCCGCTTCCTGGCCGCCCAGGCGCTTTCCCTACCACCGCGTTGTTTGCAGAGTGCACACAAAGTGGCGCGCGTTTCGGAGCGCCCAGCCCAAAGGAGCGCTGCCGCCGAGGGAGAAGCCAGCAGCCCGCTCCCGCGCTACTCCGCAGCAGCCCTGAGGACAAACTGCGAGGTAGCCGGTGCCCCGCAGTGGAAGAGCTGGGGCACGAGGGAGCGCGCCACGGGGAGCTCACCACAAGGCCGAAGGTCGGGTCCGCTGGCGCAGGAGGATCGGAGGAGAAGGGCGGGAGAGCGGATGAAGTGGGAGCTGCTGAAGTGGACGCTGCTGAAGGTGAGCGAGACCCCAAGGGCAGTCCCCAGTGAACCGGGGCAACGCCCAGTCCGTTGGAAGACCCGGGGACAATGCCCAAATTTGGGGGAAACTGGGGGCAATGCCCAGTCGTTTTCCTGGACACGGGAGCAACACTGCCCACGTCCTGGCCGCCGCGCAGTGTCCAGTGCGTGTTTGGGGCACACACACTTTTCCAAAATCTGTGCTGCCGCTGGGACACCGTAGGAGAAGTGACGAGGCCGATACCACTGTTATGCGCAGGACGGGAAGCTGCCGAAAGTGGCCAGCGGAAACAATGATCAAATTTCGGGGATCCCAAGTCAGACCCTTGTCTGATTTGCGGTCCTGGGAATGAGCGGCCCAAAGTAGGGGGACTCGAAGGCGACTCCATAAATGGGAAAACTGTGGCGAATGACTAAATTTGAGATTCCAGAAAAATTAGAATCCAAGTTGGGGAATGAGGAAAATTATTCTATGCAAAAATGGGGGGCATCTTGATCCAGGCCTAACGAGGGGAACCCAATATCTTGGTTAGAAAGCTTGGGGAACCCACAAAATCCTAGACTAATTTGTAGAAGTTAGGTGGTTTGTTGTTGCTGTTGGGTTTAAGAAAATTCCCAACATGAAATTTAGGGGAGCTTAATTTTAATTGCTTAAAAATGGGAGATGAAAAACAACAGATGGATTTTAGGGAATTCAGGTCAGTTCTTTTGAGGGGTGGGAGTGGAGACTAGGGTTCACCCTGAAGCCAGTGGGCCCTACAACACCCGGGAAAAATCACCTCTAATTTCTGTGGCTTCAGAGAAGTCCTCTAGAGAATGAGGAAATGCTGTCTAAATGTGGTGGAATTAGAAATGCAAGAAGTCCATTTGAGAAAGCCAGAAAAAATCAATGTCTTTTAATATTTTAATTTCCTAAACAGATTCCTATTGATCTTTTTGTTGAACAAGGGGGAGTTTGTATGTTTTCTTGGACAATGTTTGTTCTTGGAGAAACATACTCCCTGTTTTGTGGATCAATAAAAATTACCCAATGGATGATGAAATCTAAATTGCAGGGAATAGAATTAGTAGCTAGGAAATTTGTAAGACACAGACCTTTAAAACCTAGGAATTGGGGGATCTGGGACTTTTTTTTTCAGTGTGCTTTGGGGACCATAAAACATTATCCAAATATAGGGAGACTCCAGTAGAAGTCATAAATTCAACAAAGTTCATTAAAGTTTAATAAAAACCGAACTCTTTGGAAGAAAAAAATCTCAATTTGTTTTGGAGTACCTGAATTTGGGGGGGCCCAGGAAGATAATTTCTGAATCTAAAGTTTCCTGGTCCTTCAGGGCCAGTCTCTACATTACAAGGAATAGAGATTATGGGTTCCTAAATTATGGGGCCTGAGAACCAATCCCCCAAATTTGCAATCTGCAGAGATTGTGCAAGATAGTGTGTGTGTGTGTGTGGGGGGGGTGTGTTTGAAATGTAGGGGGGCTGAGTGGGTGTATAGCTGGTATTGCAGTGGGAGAAATCAGAACCTTTTTGTGACCCAAGGCTAACACTAAGTGTGTTTTGGGGGGCCTGGAAAATATTGCCTAATGTTTGAGGACACCAGGCATGAGCCAACACGGGGGATGAAAAGGATACAGGATGGTACTGGATTTTGCAATTGGTGTCTGAGTTAAAAAAAATTTTTTTTTCCAAATTGTTAAGTTAAAGGGACCCAGATTTGATGCAGAAAAAAATGATCAGTGTTCAAGGATTGGAGACATTCAACATTCTAATATAAAGAAAAAGGACTTGGCCAAGAGTTAATTTTGTGCCATCTGTGACCCAGAAAGACATGGAACAGTCATATAAGACTTGGGATAGCATGGAAAGCCCTCTGCCACATAGAAGTTCATGCCTTACATCATTGCTCAGCCTGCTTTGGGGGCTTTAGTGAGAGAGTTTATATTTTATATTTTAAAGAACCCTAACCATGGCCAGAATGCTTGCAGGAGCTCTAGGGAGCCCCAAAGCCTTGTGACCAGTGTGTATTCGTGGAATTTTTTGGGGGGGGGTCTTGTTAAGTGAATTTTAGATGTGATTGGTGAATGTACTCTTTCCATTTTCTGGAATCCGAGAAATGAGAGTGAGGGCTATTTGAGGTGTCTACATTTAGGGGAGGACATAGAAAAAAAGGTTGGGACTTTGAAGGTGCCAGGAAAATTGTTAAAGCTGTCTGGGTGGGATTCAACTTGTAAAATTTGGAGTTAGGGCAATAGACTACAGAATCTAGTGTTCCACGTTAATAAAACCAGAGGACGGGTGGCGGGGGAAGAGAGTCAGCAGGAACATTACTGCAGATATAAAATGATAGGAACATGGGGAAAACACCCCGCTACCTCATCCCCTGGAGACAGTGCCTAAATGCTGTCAAAATGTCCGCTCTCCCAAGTAAGGAAATTTTGTCAAAAGGACTAAGGACCCAGGCTTACTTTAAATTTTAGGGAACTGAGAATGGTGGTTTTATATCTATATATAGGAGCTTGCATTTAAAATGGTTAGGAGCCAGAAGCAAACTTGGGGGCCCAAGCCAAAATATTCTAATTGTGAGGAGTCAGCAGAGGCAGAATTCCCACCCTTTAAAATATTTGGAAAGCAAGTATCAAAAACAAAACAAAACAAAACAAAATAAAAACCAAACAACAACAACAACAAAACCTTTTCCCTGTGAACAGAACAAATGCTGACCGATTTTGGAGCCCCCACCCCCACCCCCCAAAGCAATGCTTAAATTTCAAGGATCTCAGTCAAACTAAGTCCTGAGGTTCAGAGAAGCCGGTAAGTTCCTCGGGTTGTAGGGGGACCACAGAGAACTAGAGCTGAATTTGAGAAAGTGAGCTCCCGGGCCGGGAAGGACAGGGCGCCAGGATCCGCGGTGCCAAGGAACTCACACGGAGCAGGGGCGCCCTCACGGGGGAACCCAGACGCGGGAAAGGGGCACAGGCGACGCAGATTGGGAGCACGGACGCCACAGAGCGCGCGCCCGAGCCAGCTTCATTTTTCGTTCTTTCGCCTTCTAGCCAACGAGAGGGTTTGGGTAGCAGAGGCCGAGCGGGACGGGCGTCGGAGAGGGAGGCGGAACGTCGGGGAGCAGCGCGCTGCTCCCCGAGGCTCCTTAGGTTCCGGCGCCCCGCTCGGCTCCCCGCCGCCCCTGCGCCCCACGCGCTCAGACGCCGCGAGCCTAGGCGAAGTCGGGGCCAGGCAGCCGCCGGGGGCAGACTCGTCCCTAGCTCAGTTTTGGGGCCCGGGGCACCCCCAGTGGCTACCCTTGACCGCCCCTGTGCTAACACACGCCTATCCGGCCGTGTCCGCTCCCTAACGATGAACAATGTAGGAAATAGTTTTGTTTGGGCACTGTGGAAAGTGGGTAAAAAATGGGGGAGCAGAGGAGAAAGTGGGGGGAAAGAGCATAGCAGAATGATACAGTGGTGACCGTTGCCGGATGCTAGAACCCTCATTTCGTTTTCTCAGAAAATTTCTGCCACTAGCCTCCCAATCCTAGCTGGGGAAAGTCCAGCTCCTTAAAGGCAAATATTAAACCCACACACCATACACAGGCTCACCGTACTGTTGCTGGGAACAAGGCCACCCCCTCAAAGTTGAGCAATGCTGGAGGTGAAGGGCCATGATTCTAGCAGGACCTGGGGGGTGGGGGTGGGGTGTTAGATAGGGGAGCAGCTGGAGAGCAGGAGAATGAGGAAAACCCTGGGGCCATGACTGTAAGCATGGCTTGCCTCTATAACCACCCGTAGAGGATGGTATGCAGGGAGGACTCTCAAAGCCTAACGCTCTGGGGAGGCAGGAGTTAAAGTCAGTGGACAGGTGTGGGGACCTAGACAGGGCGAGGCATCTCCATATTATCTTGGCAGGACTGAGAGAGCCCCCACCCCACCCATTTTCCACCCGGAGCATGAAGCACGTGGGGAATGTTCCCCTTTCAAATTCCAGTCTGCATCAATCACCCCCGTGTCCCATTCCAAGAACATCTGGCCTGTCTCCCCCCACCCACACCCATGCTGCCCCCCTCCCCCCATCCACCAGCCTCTATCCCTGGCTTTTCTGGCCTCTCCGAGTTTGTGCCTATAGATTTGAGGAAGCTTCCAGCTAGGAAGACCGGTATGGTGATGTTCCTCATTCCAGGGAGACTTGTAAATTTGTTGGGAGTAAGGAGCATTAAAAAGGTGTTTGAGAACACCTCTAGTCCTTGTGAGGCCAGATTAGGCTGCAAGCCCTCTGCTAAGGGTCTCCTTTAGAGAAAAAAAAAATGGCAAGGGCCGGCAGAGGGGTTCTCTACCTTTCCCCAAGAAGGGGCACAGGCCAGAGATGAGCAAGGTTCTGGGAACAGAGTCCCGATTCTGGAGTCCTGCCTTCCTTTTCCTAAGGGGCATCTGAGAGGGCAGCAATCACAACCTGTGGCCTGTTTCAGAGCCTAATCTCTGCTTTCTGCCCTCCAGAGGTCTCTGGAGAAGCCGCTGACTCACACCCCGGAGATGAACTCCTGGACTTTGCCAGGTAGGAAAACGCTGAGGTCACCTTAAGGTGTCCATTGAAGAGCCACCAGGGCATGCAGGCGGGATAGGGTGGGGGCCAGGGTATGCATGTGTTCTTCTTCCTCTATGTGGCTGCCCACAGAGCCTTCACCTGACCTTATTTAGTCAAAGTGTGGCTCAAGGGGCAGGGAAGAGCCTGGTACAGTTCCGGGTCAACCTAGGGCTCAAAAGCACACAGCCTACCCCCAGCTAGGATCAGCGACAGATTCTTTCTCTAAGGCCCTCTCCTTTTCCTTATTTTTGCCTACCCTCTCCCCCCTACAAGGTAGAAAGGGGCCTACCTTGCATGCATGGGGTCTATTGTTTCTTCTAGATAGGGCCTGGCCCACTAGACTTTAGCCCTGTGCTGATCCCAATCCTTGCCCTCCCCTGCTCTGCCCCACCACCGAGGCAGCCTAGGTCTCCTTTCTGGGCTTAAAAGCTCAAATTCTGAAGAAACTAAATATCCTTTAAGATTCAGACTTACCCACTAAGCCTGGCTGGCACCCTCAGCCAGGGCCTCTGCTTGTCTCCCCTCTCTCCCTCCAGGCAGTGGGGCTTCCTTATCCCCCCGTGTGACTTTTCCTAGCTTGTTGTAGTCTCCGGGCTAACTGCTCAGGAATAAGCCAAGACTTTTACACACCCTACTTCTCTCCGAGGGTCCCCAGCATGCTCTTCCTCATGCCTGTGCTGGATGCCTGCCACAGAGGACACACTCAACTGGGCTGCGGTCTTGGACACCACATAGGGACTCCACACCAGGAAGACCCAAGCAATGCTCTATGCCAATCTGCAAGCCTGGGAAGAAGTCACTACCTGAACCACCAACATGAGGATTGCACCAAACTGATCAACACAACCCACACCAAAAGTAAGTAAGGGTTGCTGTGGGGGCACTGGAGAGGGGTCAGCAGGGAAGGCCAGTGTCCTGGGTCTGGATAGACTGAAGCCATACCACTATGTAATTGTTTTAGTGTCTGAACCAACATTTGAAAGAAGATTCTTGGCTTCTTTCTGGCATGAGCATGATATCCTGGAAGAGGGGTGGAATTCACCTGCTGGGAAGCCTGTGCCATTTGAGGCTTAGGCACAAGGACACAGACCTACATGCTGCCCCCCAGTCTCCAGTATTCCACCAGACACAGCCTCTACCTCCCTGGTCCCTACCCAGTACCTGACCAGTGAACTGCAGGGCCACCAAACAGCAGAGCTTCCTCGGCAGAGTCCACAGTGCTTCTGGCCCCGTGCCCTCTCTAGCTGCTTCCCACCCCATTCACACACAGGAAACCCATGGCCTTCAGAACACAATAGAATTAGGACACACACTCTCCTAAGGCCCTTCACAGCTCTCAGAATGTCTCTTTGGTTGTTATGTCATTTGCTGTTCACAGTTCAGCCAGGAAGCCTGAGACTGTCACACACTTTGACAAATGGGGATAGACACAGAGAGGTCAAGCCACTGGTGCAGGAGCACCACAGCTGTAAATGCATAGTCAGGGGAAGGGGGAACAGGAACCCTCACACACAGCTTTCCTTGGCCTCCAGATTCTTTTTAGCTAACAGTTTGTTTTTCTTTTTTCTTTCCTTAGATTCTTTCCTCATCTGGAACCCTGCCTTTCCCTCTGGAGCTGTCTGACCTCCCCCCTTCCCCAGCATTTGCTACCTTTGCCCCTGGACTCCTGGAAGCATTACAGAGACTGCTGCCTCGTGTCTGCTTGGCTTACACCCCTTGTTCCCAAGAAGTGACACCTGGAGCGCACCTGAATCCCAGATACTGTGACTGACTAGACTTCCTAGCCTTGGCTGGTTCCTTGGCTGAGTCTTGCATTTGCAGGAGCTCTGATGCTCCTGTGCTAGAGATACCTCTGTTCTGCTGTATACCTGAAGGACACTCACCTCTGAGGAAAGACTGGGGCTGGTGGGAGGTTTCTGAGGTTTCATTCAGTTCTGGGAGCGTGGGGATCTCCTGGGCCACAGGCCACAGCACTTGGGCACGGGGCTGGAGTCTCGGGATGCTCTAGCCTGTTTCTTCTCAGGTTCCGGCTCAGGCTTCAGCTCGGGCTCAGGCTCAGGCTCAGGCTTCAGCTCAGGCCTCGGTGGCAGAGGCCTCGGCTCGGGCCTTGGTGGCAGAGGCCTCGACTCGGGCCTTGGTGGCAGAGGCCTCAGCTCGGGCCTTGGTGGCAGAGGCCTCAGCTCGGGCCTCGGTGGCACGGGCCTCGGCTCAGGCCTCAGTAGCAGAGGTCTCAGCTCAGGCCTTGGTGGCACGGGCCTCGGCTCAGACCTCAGTAGCAGAGGTCTCAGCTCAGGCCTCGGTGGCAGAGGCCTCGGCTCAGGCCTAGGTGGTACAGGCCTCGGCTCAGGCCTAGGTGGTACAGGCCTTGGCTCAGGCCTAGGTGGCACAGGCCTCGGCTCAGGCTTTGGTGGCTCAGGCCTCGGCTCAGGCTTTGGTGGCTCAGGCCTCGGCTCAGGCTTTGGTGGCTCAGGCCTCGGCTCAGGCTTAGGTGGCTCAGGCCTGGGCTCAGGCTTAGGTGGCTCAGGCCTCGGCTCAGGCCTTGGTGGCACAGGCCTGGACTTAGGCTTCTGCAGCTCTGGCTGGACGAGAAGTTTAGCCTTAGGAGACTCAGAACCCTGGGTTAGGGGCCTGCAGTCGTCGTAGTCGTTCTCCTCTTCCTCCTCCTCCTCTTGCACAGTGAGCTCTGTTTTAATTACTCGTCCCCTGAGGAGGAGAAGCAAAAATCCTTGAGATTATCTCAAAAACAAATCTTCTCCAGCTGAGTCTGGCCCCCTCCCCCCACCTTGCTGCTGGATGGGGAAGCCCAAGGGTCACCTTGTCATGGTTGGAGCACTCCCCCCTACCCTGTCCCTTCAGCTGCCTACTCTCCCCACCCCCTTCTCAGTAGAAGGGAGGAAGCAGTTGGTGAGAAGTCACTTTGCCAAGTTTGACAACTGTTCAGGGAGAGGCAGGAGACCCTCCTTTGGGAAGGACAATCTGGCTCCTGCCTGGCTGGGGGCGGGGGTGGTGGTGGTGTAAAACTGCTGCTGCACACAAAAGGCTTTCTTTGAGGGGTCACAGCTAAAAATGTGAATGTCTCCCATTCCTCTCCTCACACTTCTACCTTGGATGGGAACAAAAAACAAAGGGCACATGGATCTGCCTTAGGAAGGCAACTTCTGGAAGGGGTGGCAGGGCTTCTCCCCATAAACATTATACCGGTGGATTAAGGAGTCTGGGATCCCAGTTGCAGGGAAAAAAAGCTTTGTGCACAAATGAATGTGCAACTGGGAGTGCTGTGGCTGCTGCTCCAAATTCCTGCCTGTGCACAGGGAACACGGAGGGGGGGGGGGGAGGGGGAGTTAAAGACAGACACAGCCAGGAGAAAAGCAGTTTTTGTACTTAAACCCTGCTAGGGAATAGCAAGGCACATCATCCTATCTATCTACCCTCCAGTATCCTGGTGGTAGTTAGGAGGTACAGGATATAAAAACAGGGAAACTTTGCTTTTAAAATTTTATATATATATATATATATATATACATACATCTACATAATATATATGTATAATAATAATACACACCCCCACACTGCTCTAGAATCTCTGGCCCCTCTGCACAGTTTAGCCGGGAGTGGGGTGGGGGTGGGGGGGAGGAGCGGGGGGAGCATACACCAGGGGGAAAATGTTCACACAGAAAAATTTCACATTTGCAAAAACAGCTGTGTACTCCTGCTGGGAAGAGAAAGAGCGCTGCCTCTCCCCTTTGCATGGTAGATTAGAGAACGAAACCATACTTTCCTTGTAGCTTTGTGCAGCCCTTTAAGTCCCAGTCCCAGTTGTCCTTTTGTCCCCTCAGAAGTTGAAGTCACTCTTAAGACCGTCCGGTTTAGCGGCAACCTTCCCCCTCTTCAGAGACTAACTGAAGGACCCTAACTCTCCCAAGTCCCCAGCCACCTACCCACACCAGAATATTTAAACTGCACCTTCACTCATACACAAAAGGCATGAACAAGGGGAAATCAATTAGTTACCTGTACTCTAGTCGCTTCGTAGTTCCTGAAGTTCCCGGACGGTGGATAAAGAGGACCGGGGAGTCACTGGTGCCCAAGATTCTCTTCCGAAATTGCCCGGACGATGATCCGCTGGCTGGGTCAATATTAGCAGCCCCCTCCAAAGCAGGGGGTGCTCTGGTTGTGGTGCCCGGGCCCTCCAGCCGGGGCGACGATGTTGCGGCGGGGCTGGAAGGGGCTGAGTCTGAGTCTGAAGAGACGGTGAGAGGGAGTTTTAGAGCGTGCATGATAACAGAGCCCCTAGAAGTGGCTTCTGCTCTCCACCACTGAGTAAGGCACCTGCTCGAATGACACCACGCTTTTATCCCTCACCTCGTCCCCTCCACGCCCACTTCCAGCCCCCTCCAAATTTGGGAAATGATATGCCAGTAAAGTACTGCAAAGACTTATGGGGCAGCTGGCTATGGCGCTTTCCCACACTAGGGTATGGGGGCATTAGAGGGTGGGGCTTTGGCCCCTGCCTGACAGACAGGAAGGCGTCTATGCAGGTTTGAATTAAGCTAGAAGCACTTCCTGTTAGCTAGGGGGTAGGGACTATGTGCAGGGGTGGAGAGTGGGTGGGGCTTCACTGGATTGACACCTGGCAGTCACCTGACACCCTGGAATGTCTGTGGGCGTGGCACAGGTAAAAAGGGGCGTGGCTTATGCAAATTAGGGTCCGGATTTAAAATAAATATTAAAATTACTTTCTAAGGTCTTCCGGGTGTGGTGTATCCTTGTGGCACAGCGCCATCTTGTCGCCTCATGTTTCATGGACACTCAATTTAGAATTCTTCTCTGTCATCAGTCATCTGACCTGGCCCCCTGCCCTTTATGAGTGGTGCCAAACACTAAGCATACTGGTGCAGATGGCATGTATAGTGACACTTGTTCACCCTTTTGGGGATGTTATTTGGGTGGGTTCTCACCCCTTTTTAGCCGAGTTGCAGTGCTGTTTAAGGCACGTACTCAAACGCTGTTTAAGGAACGGACTCAAATGTCCTTCTTAAAGGACAGCTGCTGAGATGGGGCTCAGATAACAAGTATTGCCTGAAGTCACATTTAAACTCTGAGACCTTTGTTCCTGGCTTTGAGGGAAAACAGAGAGTAAAGACAAGAAAAAAAAAAAAAAAAAAAAAAAAAAAAAAAAAAAAGAAAGAAAGAAAGAAAGAAAGAAAGAAAAAAAAAAGCACTCCACAAAAACCCACTAGTCTCTACCCTTTGCACTTTTGCATTCCAGCTAATCTTTTTTATTTTACTCAGCTTATAAGCCCAAGCTAAGACTTAATTATTCCCTCTCCATTTGTTGTCCAAGTTCCACCTGAAGTCACTTACTTAGTGGTTGAGATAGGCATGTTTAGGGAGAATGAGACTTTCTGTAGGGGAAGATAAACTTTATGGTAATCTATACTTGATGGAGGTATGATACAGATATCCTATTCCATGGGAGAAGGGCAAGTGGGATTTCTCACTATGCTTGTGGATGACCCCAAATCATATATGAGATTTATAACAGAGGGCATTTCATGCTTATCAGAGTGAGGCAGTCTTTTTCTTGTGAAGATTCTAGACCTACTCTAGGCCCTGAGACTAGAAGTATGTGACAAGTGCTGCCCTCTATTGTCCACAGCAACATGCTTGACATTGCAAACTGCTACCACTAAGGCTCTCTGAGAATGTTTGGCTGTGATTTACTAAGCCAGAGGTTGACATGAAGAAAGTGAAGGATTTCTCCAAACCTGTGAAGAGATTCCATGAAAGCTCCAAGAGAGGCGCTTCCTCTGAGCTGGTAGAAGGATAAGGGGCTATAAAGAAATAATGGCTATATCCTAGAGGTCACAGCCAGAGAAGAAAAACTTTATTTTTCTTAAATGTATCCAAGCTCTATTCCCTTGAATTCCCCTCATAATAGGCCCAGAGCTATTTATTTTATTTTATTTTATTGTATTTTATTTTAAACACTGATTGTTTAAGGAAGGGAAGAATGCAGGCAACAAGTGCCCATGGAGGAGTAACTAAACCATAGTGCCACTGAGGCAAGAATGGGGCACAAAGTATCAGTGAGTTAGAGTTTGAAGGGCATAGCCCTTCAAAATTTTATTTCATGTTCCATGGACACAGTCTAGGGGACACAGGAGGAAGGGACCATTAAAGAAAAGAACAAATATTGAGGTGTAACTATGAAGACACAGCACAGAAAAAACAATAAAATGAAACTACTCTCTTGAGGCTTGGGTGGAGAGTCATCTAATTCAGGGGATCTGCCTGGACTCTCATTTATGGAAAACAAAGCTGAAGTACCTCTAGAAATCCACAGCACCCAGTTTTTCTTCCTGGACTGCTAAAGTGACCTCATGCTGAATCTGATAGATATATCTTTAATTACAATCCACAATCTAAAGTTATCACTGCAGGGATCTGGGGGTACTCAGGGAAGGGAAGTGGTAAGAGGCAAAGCTGTAATTCTCTCCCCTACAGAGAGAAGGCCTTCTATAGCATCATGGTATAAGTGATTTCTGTAGCCTTGTACTTGGGACTGAGGATCCCCCTCCCTTGTCCTATCAGGCATTCTTTCCTTTGCATATCGGTGGGATGTACAAGGGTGGATTAAACACTGTTCTTAATCCTCATTGGCTTCTCCACCATTCTGCACCTGAAAAGGGAATTTGCAAATCCGGCTCGAGCTTGACATCTGGTGGTCATTTAAGAGATTGCACTGACTCTTCAGAACATGCCTCTTTCCCAACAATCCTAACTATAAGGTGCTTTACCAAGCCTTGAGAATGGAAAGAAGAGGAAGGAAGGTGTTAGGGCTGGAGACGTAGTTCAGTGGTAGAGAATCTTGCAAGCATGTGCTCAATCCATAGCACAGGAAAACAACAACAACAACAACAACAACAACAACAACAACAACAACAACAACAACAAATCTTCTTATCCTACCTCACATTTGTCCCTAACCCATGCACACTGATTTCTTCCCCTTGGCTGACTGGCAAGGCTGAGTCAACCTTCTCAAAAGCTACAACTCCACATCTGAAAACCCAGGAAACCTCCTGTTTGGAGATAAGAGGTCCATTCTATATATTTCTACCCACTGGGCATCACATTGGAAGAGAGTGTGTACAGGGAGGGGCCAATGACTGCCTAGGTTCAAATACCTATTCTGCTCATTACATTGGGCAATCAGTCTACCCCAGACCTCCATTTTCCCTTCTGACTCCACAGATTATTTCTGGAACCACATAGAAATGAATTTGGAACAGTCCAGAACCTATAGTTGTGAGGCACCTGTCCATAAAGGCACTTCTACCTGTTCAAACAAAACTTTACTCCAGAGGGGACTCTGGGATTTGGGGTGGAACTCTGGTTAGGTATGCCTTGAGTACTGATCTAGGACTTTAAAGAACTGCAAAGACCTTCTTGGCCCAACATACACAGTGAACCTCAGGATCAGAGGATTCCTTGTCTGCAACATGGTGCAGCTGGTCTCTCCCAAGAGCTTACTCTTGACTAAATTGTTTCTCCCCAATTCACTTCAAGATGAGTGGATGCCTCAATCCTCCATCTCTAGGGGATCCTGTCCCTTAAGATATGGTGTCTTTCATATACCCATGGCTATATTAGGAGTATATACAGGAAGTGTGCCCATTTCCTCTTCTCCATGATACCCACATGAGAGCAATGGCTATCTCCAGAAGATGAAAGCCAGAGACTCTCAGATCCAAGACATTAGTCTCCACCTACTTGATCCACTAGCTTTCATTCTTTAGGTCCACTGACTGAAGGAGGCTGAGGGTACTTCTTATACCCTCAATACACACTATTTGTACAATTTGTAGCTATAGCTACCCCTTGCTTATGCCATGGCCAGTTCACATGCCAGGCCTTAGAGAAGTACTCAGTATTTTTTTTTTTTTTGACCTGGCTTTTGGCAATTTATTTATTTATTTTTTTTAAAGATTTATTTATTTATTATATGTAAGTACACTGTAGCTGTCTTCACACACTCCAGAAGAGGGCATCAGATCTTGTTACAGATGGTTGTGAGCCACCATGTGGTTGCTGGGATTTGAACTCTGGACCTTCAGAAGAACAGTCGGGTGTTCTTACCCACTGAGCTATCTCACCAGCCCCGAAGTACTCAGTATTAGTCCAATCAAGGCTCATAGCAGTGCCTGGCCATATGAGGAAGCCATATGGACTTGCCTCAGGCTACAAACTATAGAATACAGACACTGCTTCAGGAAGCTACTCCACTCATTTCTTCCTCACTTTTAAGGTCTGACTGTGTAGCTAGAGCTGGGATATGGGGATCCTTCCTTTACTAGTTCTCTGTCAGCTTTTCTCCCACTCAGCCAGCCCTTCCCATCTCCTTTTCAATATTTGGGTCCAGGTTGGAGCACTTCACCTTTTACTAGTTCCCTAGTCCTGCCAACTGATACTGTTCTTCATCCTCAGGTAGCATTTGCCAGGGCACAGATGTGGGTGCCTCATTTTACCTCTGGTCATCAGCTCATTCTGTCTGCTGCTGGGTCACCAGGTGTTGCTGACCCATGCTCAGGATCTGGGCCTATAGAAATTAGGAGGAGTCTTCCAGGTCATCCATAGTCGAGGTCACCATGGGTCTTAGGGATTGGACAGGAGAGAGGAGACCCAGCTGGAGCAGGACTCAGTTCTAAGCCAGGGTAGCCTTTGAAGAGCAGAGGGGGAGTGCCAGGGCCTCAGCATGAACAGCCGCAAGCTGGCAGGGCTGAGGGACTCTGCTCTGTTGTCCACAAACACAGATGGACTGGGAAAGCCAGAGGGAGGTCCTGGTGGAATGTGGCTCATCACTAGCAGCAGGATTCTAAAGGCTTCGCAGGACTGCAAGGGATGAGGCCTCATGGAAACATGAGAGTCTGTGGACCTCTAGGTTGGGCAGCTTTAAGACATACGTCTGTTGTTGGCAAATTGGTAAAGAATCCATCATTAGTCTACAGGTGAGAGCCATACATGGCCTTTGGGACTTGGCTGGCACAGCCAACCAGAGTCGGTGACCTTAGCCCAGAGGTCAGATAACTGGATCTACTCACTTTGAGCATATGGATGAAGCACTGAGTGGGTGATGCATCACCATGACAACTTTCAGTCTGAGGATCCCAGGCCTAGGCCCTTCTTGGAGAGAGAGGCATGCTGGCAATCCTAGGCCCAGCCTAGGCCCAGATTCAAGGGTCTGACGCAGGGGTCTGCAGATCAGGCACGGGATTCTGACTACCTGCAGCAGAAGGGTGTTATAGGTGAGGTGTTTGTACCAAGGTGGTGGTGGGAGACAGGATACCTGGGAGCCAGGCAGTGAGCCAGTGACTCCAAGGGGGCTGGCTCAAAGCCACTGGGTAACTTGGCGCCAGCACAGCACGGCTGGACCACACAGGGCCACCTCCACAGCTTCACTTTCGAAGGAATCCGCCTTGCTGTTCTGTGGCCCAGCCAGAAACAATAGTTGGAGGGGGGAAGAGAAAAGAGACACGGCATCCAGACTGTTCTTCAGCTCGACTACCCCTGGCCACACCACCCCCAACATTCTTTTCAAAAATGACCTTCCCTTCTCAGCGCTGAGCGGAAGGTAGACATGGGAAAGAGCTGACCTTGTCCCAGATGGACTCTGCGTGAAGCATCCTGCACCCTGGGGTCCCTGTAGCCCCTACTTCATGTGAAAACTAGAGTTTTGTCTTCCAGCCTGTGTGCCTAAGAACACTCCAAGCAAAGGAAGGGATTACTGGATCTTCTGGCTCCCAGTCTCTGTGTCCACTAGGGCTCTGGGAACCACAAAGGTCCCAGCTGGAAATAGACAGTCTGCTCCCCTGGCCTGTTTGCTTAGCCATCGTGTGAGGTGTTGCATGGATTACCTCCTACACTCTCCTCTAGGCAGCTGTAATTCTAGACAGGTAGAAGATGACTCTAACCTGAGACATTCTAGGAATGGTGCAGACACCTGGATATTTATTTGTTCCTCCTCCATGGGAATCTAGGAAACCTAAACCCCAAAGGTGCACATCCAGTCTTTCCTTCCCAAACCTCATACTCTCCACAATTTAGAGCAGTCAGCGTCTTGGGAAGCTTCTTTGTTCCTGTGACTGCAGAGGAGCAAAGGGAGACACTATGCAGCCTCTAGAAGGATCTACTATGATAAGCCAGCCCTTCAGACTTGTTGTAGTACTTCAAAAGCAAGGTTTTGGTGACCTCTGCTGGACGCTTCCATGACTAACCATTTCTGGCTATGGTATCTAGATTTCAAATGTCTACTCCAAAACAGTAGTTATCTGCACGGAGGGACACCCAATCTGAGTTTGTGGGAAGGCTCCTCAGGGGTCTCCATCATTCACATCTAGGCTAGAAAGCCACCAACTAGTGCTTGAGGCTGCCTAGTGACAACTTTTCTGGGTGGGTTGACTTAAGAGCTATCTGGTTCCTACTCCTTGGTTCAGAACCTTGCTGGGTATAAGGATCTCAAAGGGTAAAAAATGGACCTCAGCATCCCTGACCCTACCTCTCATATCACTCAGGGCCTGTTCAGCCTGAGAGAACATGAGTACAGTAAATATTTATTGATAATGTAAGAAAGCAAATAAGGTCCCTGGGGCTAGGCTGAGGTGTCAGCTCATTTGGACCCGGAGACAATGTAATCTAGGGGAGCCAACCTCTAGGCAGCTACATTGGAAGACCATATTAGGTGTTGGGTAATCTATACTGTGAGTAGCATAGCACTGAGCATAGCAGAAGAGTGGCTTCCCTGGCTCCAGGCCTCAATCTCCCCATGTGTAGTATTAGTATGAGTCTCTCCATCCCATATATATGGAGCTGAACTGCTTCATCAATCCAGGCAAGAGGTATATTGGCTATCCTTAGTAATACCCTGGCCTTCCAGATGGTAGGCAGAGGCAATGAGGTCCCCATAAGACACAGCTAAATCTCAAATACCAAAGCAACAACACAGCTAGCTGGGTAAACATGGTTATCACTGCAGACCCCATGGACAAGGGGAGCTCCTGTGCTGCAGGGCTGCGCTGAAGGGCCTCAGCAAGGTCAGCAGGAGTGCCTGAGCCAGGTCAAGGACTGACCTACATGGGGTGACCTAGGGCTTAAAGGAACATCTGAAGTCCTCTGCTGGGATGTCTGGGGTTAGCACCCAGGGTGATGCTGATCAAAGACTGAATCCGGTTTGACCTCTGCTCCCTGGGCACTGGTTCAGTTTGAGTGGCTTCTTCTTGTCCACTCTTGGAGGGATTGAGAGACAGCACATGTCCATCTCTAGTATTCTGCTTCCTCTCCTCAAGGCCAGTAGGAAGTAGAGCTCTAAACTAGAGTTTCAGAATGCCTCAGGAAGGCATGGGGCATGTGCCTCAGCCTGCACAGGTTGGTTCTGGGGCAACCTGCCTCTCCCTTGAGGTCGGAGTCAAAGGCTGCAGGAGTGAAGCCATAGATAGGAATCTGGATATCTGGACCATATTTCTGTTTCTAGAACCCCATAGCACTAGTCCACCACATTTCCTGAAAAGCTTGACTCGCCCCACAAGGCCCAAGGACCCAAAGATTTTTGTTCCCTTTACCCGTGACTCATATGCCCTCCAGAAAGTTTGTGGCACTTGAACAGTAGGGTACCCTATCTGCTACCCTACCCAAGACCCTGGGGAGTTCCATAGAATGACCCCAGGCTCCTCCTTCTTTCTTCTTTTGGGTCCAGTGTCTATCCATCCACTCATCCATTATGTTCATTTCTGGCCTTCCTTTTTCAGGGGGATGGCTGGCTATGGCCTTGTGACATTTCTCTAGGTGGGGCTGTGGTATTGTCACAGAGAGGGGGTGACCAGGAAGGGTTCTTAGCACTGCTGGAGGAGGCTTCCCAGCCAACAAGTACCAGCAAGGAGGCCTATGTCTAGTTCAGAGACTTGCCACCCTGGTTCTGGGTGGAGCTTTGAGGAACAGATGGGTTTGGCTTGGGTGGCAGGCAGGTTGGCCAGCCCTTGTGGCAACCAGGATCACCCTAGGCCCCTAAGCTCTCATCTGCCGGACAGGTGGCACCCAACTGGGCTCAGAGTGTGAAAGAGAGGCACTCTGTTGAGATTTCCCAAAGATCTAGCTGTTTTGTGGCTTTTCTTTAGAACTGAGAATATTTCTAGGGGACTACCAAGCAGTTAGGTTCAAGGAACCTATCTAGCTGGAAGGAGGGGCTGAGAAGTGGTAGGAGGCCCCAACCCTAGGTCTTCCTCATGGCCACCTTGCTTAGAACTCACAACTGGTCATTTTTGAGAAGTGGAGTTCTGGCTCATGCCCAGGGCTTATGGGATCCCTTCAGTACGTCATCCTACCCATGTGGGATGCCTGTCTTCTTCTGAGCACTAAGAGTCACTTGGATAGTCTGAGAGCAGCTGGGGCTATTCTCTGTCCTCCCATAACTTCGTATAGCATACATTATACGAAGTTAT
>EnhancerCluster_Igf2_Sall1DHS52dnAndSall1DHS53dn~dCTCFinICR
ATAACTTCGTATAGGATACTTTATACGAAGTTATCCCTGAGTTAGCTCTGGTAGTGCTTTGACAAAGAGGGTTTCTGTGAAATAAACGAAGCAATGATCCCCCCCTCTCAATCAATCGTTTAATCAAGCATCAGTCATCACTGTCATTTAAAACCCTGAAACTGCATCTATACACCCTGGCCGTTCCCCTGGCCCAGGTGTGAACCCCAGAATGGACGGCTGGGACAAATATGTGAGCTCCCCTCCCTTGCAAGTCGGCTACCTCCCTGATCAAATGCACGCAGAGGATGGGGTAATGTTACTATTGTGCCTGGGTAAGAAGGTCCCATCCGGCCCCCACCCCACCCCAATGTGGGGGAGGAGGAAGCTTAATCATTACTAACACTAACTTGCCTTTCTGGAGCCTTGAAAATGAGAATTTTGCCCTTTTTTCCCTGTGAGTAAATTGGGTCAGAGTGTTCCCAGAATTTACATTTCAATTAAAAATACAATAATAACACATTGTGCAAATAGTGAATGATTCCGACCCAAGGGAAGATGACACCGCCCGCTACTTTGTTAATGAAAAGCCCCCTTCATTGGGACAGGCCACACATCAGCAGTAACAAATCTCCTGTCTTGTTCTGGGAATGGGGGGAGGGTGGGGACGAGGAGGTGATCGAGTCACCACCGCCCTGTGGGGACCTCCAGGCCATAGTAGCACCACCCAAAGCAACACGTTCATTGTTTCTGCCTGCCCCGTCCATCCTCCCAATGCAAACATGACTGCTTTTATCAAGGCTTTCGGGTTGGGGATGTAGCTTGCTTAGCTTGCAGGAGACCCTGGGTTTGATCTCCAGGACTGCATAAAACCAACTGTATTCCCAGCCCCCCAAGGTGGAGGCTGGAAGAGTATAAGGTCCTCCTGGTGTAGAAGACATTGTGTTTAAAAACAAAAAAAATTTGCCTCGTATTAATTTTGCTATGCTAAGCAATGGCAGAGGGCATCTGAGCTGCTCCCTCTGGCCTTTGTAGGTAGACTGAACTTTTGAAAGACCAACTCTTAGCCTCTCAACCTAGACTTAGACCACTAAAAGAAGAGTCTAGAAATTTGTGGTTGTGACCCTTTGAACCTCCACCCCATCCCCACTGCACACCTCACTGATTGTTAAAGTTGGCTTTAACCCCCCACCTCCCAGACTTAGGATTTTATCCTGACTCGAAATGTCTGGGAGGGAAGAGGGATGGCGTGGCAGGCGGCAGGCGGTGACCTTTGAGGCTTTCCCTGGGGAACACAGGAAAGGGCGGGGGCTGGGTGTTTGTTTCTAAAGACACAGGTGAGAGAACTTACATCATAGGTTGGTTCTGAAAGAGAAGTGTCCTGGTTCAATTCCACAGAAAAGGAAGTTTTTGTGAGAGAAAGAGAGGTCCTTCCCCACAACCTCCTCCTGTTGCAAGGACTTGAAAAGCACCTGAGATGTGGTCGGGGTAGCGGACTGATAACGACCAATGACTGTAACTGTATTTATTGATGGACCCAGGACCTCTGGTGAGGCCCTGGTGAGGAGGGGCAAAGGATGAAGTAGGGCATGTTGAACACTTTATGATGGAACTGCTTCCAGACTAGGCGAGGGGAAGGCGAGGCCTCAAGCACACGGCCACACCCAGTTGCCCTCAGACGGAGATGGACGACAGGTGGGTACTGGGGCAGCATTGCCAAAGAGGTTTACACACTCGCTGTATACATTCATACGGAGAGACTCAAAGCTATCTCCGGGACTCCAAACCAGTGCAATCGACTTAGTGCAAATTCAAAAGGGGGTAAATGGGGAAACAGAGTCACGGGTGCTTTGAGTCTCTCAAGCAAGGAAGGAACAAAAGGAAAGAAACAGAATTACAGGAAAGGAGGAAGAAGAAAAAGACAGGAGGGAGATGATGAAGTCATCCCGGGGTAGAGGCTTGGCTCCAGGATGATGTGGGTGGTGGTCTCCCGGGTCAGGCAGAGTTGGCCATGAAGATGGATTCTCAGGGGTGGGTGGGTGCTATGAGTCTGCTCTTTCAAAATGTTGACACCATCTGTTCTTTCAGCTTCACCTGCAAAGAGAATAAAGACAAATGAGGTGGGGCGGGGGGTGGGGTGGGGAGTGGGCTTGGCAAGCTTCCAAAGGGTGCCCCAGCTCACCTTGGAGCAGATTCCTGAGGCAGGTAGTGTAGTGGTTCTGATTGCAGCATCTTCTTGATTCAGAACGAGACGGACTTAAAGAAGTCCCCGGATTCAAAGGCCCAGACATGAGCTGGGTAGCACCATTTCTATGGGTGGGAGAGAATGAGACCCCTGTCCTTGGCATCCCACCCTCTCCCACCCACATGGGGCAGAAGAGAACTCACCTTTCATCTTGAGGGTTCAAGGTAGGGGGAGGAGGATCCAGAGAGCAGCAGAGAAGTGTTAGCTCTTTGGGAAAAGTGAAAGAACAGACGGCTTCTACGACAAGGCGCCAGCCCATGGTGTTCTGCAAAGGACAGAATCCTGAGTGAGTGGGTGGACAATTAGGTGGTTGAGCGGACTAGCCCTGTGGCAGGGAGTATGCTCACCAAGAAGGCTGGATGACTGCCCTTCTGTCCTCTCCATCACACCGGACCATGTCATGTCTTTCTGTCACATTGACCACACCTGTCATCCTCGCCTTCAGTGACTGGCAGGCACATCCACCTCTGCTGGAGACCTGGCTATAGGGAGAAATGAAGACATGAGTTAATTGAACTTGCGTGGGAGGAGACTGGGTGACCACGAGCGGGACAGACACTTACCCTAGTCTCCAGTCCGAGCTCTTCGAGACACCGATCACTGCTCCGTCGCCGCCCGCAAGGCCCTCCTTGGCCACGGACTCTGGAGGCCAGTGCCTCCCTGGCTCACCACCCCAGCTACTCGCTCTACCTGCACCCAACCTCCCTCCCTAGAAACTCATTCATTCTGCCCCGCCTGCCTCGCCTCGTCTGGCTTCATCCTGTGCCCTTGACTCCCCTGGAAATGTTCTGTCTGTCATGCCAGACCCAGGGACTGAGCGGTTAGGGCATACAGTGTACCAAGTCCACTGTGGGCCCTTTCCGCACCAGTCCCTGGGCCGCAGTGCCTCATGGGAATGGTGTGTCTGCAGGCTGGACCCACTGCAGCCTCCTTGCTGTAAAATCCCTCTGGAGTCCGATACCTGCAGCCCCCACTCCCCTTCTGGTGACACCCTGCACTGCCCTTCTTTTCCATTCTCCAGTTATTGAGGCTCTGGCAAACTTGGGACTTTGCCAGAGCCACTCTTGAACCTTCTTCTAAGTGAATTACGGTGGGTGGGATGTTGTGGCGGCTGGGGACCCATCTGTGTCTTGTGACCCCATCTTGCCCTGTTTGACCCCAGCCTAGAATGCTTCTGTTCTTGCTGGATCCCATGGTCTCTGCCACTGTCTCCAAGGACTCCTATCACCTCCCTGGAGGCAGCGGCCTCAGTCTTTACTGGCAACCCTGCACCTCTTCTTTCTTCTCTCTAAGAGCTCTTTCCACCTGGGGTCGCCAATGGTCCCCCAGCCTCCTTCTGTCTCGGCTCCCCCCGAGACGATGTCTCCTTTGCTAACTATCCTGCCTTTCTATGTGCCATTCTGCTGCGAGGCCAGCCGCTTCTTCTCACCAGGCCCCCTCTCTAAACCTTCGTTTAGAAGGTCAGTGGAGCGAGGCCAAGAGAGAAGAAGGAGACTCACCTGCCCAGCAGACGGCGGTCCTCACCTGCCCACTGCTGCCAGCTATACCTTCACTGCCCAGGTCTGGGGTCGAACCCTTCCCAGCAGCTCCCCTTTATCCGACCAGCCGCCACGTCCTGTAACCAAAAGTAACCGGGATGAATGTCTGGCTCCCCATTCCTCTCCAACCCTAGCTCAGGCCCTTCAGCTTCACTCCGATGTTTTCCAGCCTTTGCGATGCCTTTGCTCTGCCTGAGCTAGCCCCTCAGTCCTTCAACATTCCTGCCAGACTCCAGATGCCGAGGTGCTCCTCGGACCCCACGACTCTCCTCCAGCTCTCCCATCTTCCCCAGTTTCCCCGATACCCCCCACCCCCACCCCCCACCCCCCTCCCACACCCGGTGCTTCGGGCCCTCTAGCCCGGGCTTTTTCTAACTGGAGTGGCTCCGCCCAGAATTCCCGCCCCTACTCTGTCAACCAATCAGTACATGGCCCCGCCGGGGCCCCCGCAGGGCCCACCTCCACCCTGTATCGTTCCAGCGCACGTTCGCCTCACCCCACACCCGCACCCGTCCTGAAATTCTCCAAAGACAGCCTCACCACAACTCCCACTTTGGAATCCCTTAGACAGGGCCTGGCATTGTCCCCAGATATCTCCCTTGATGTCGAGAACATATAGCCCCGTAGCCTGCTGAAGCCCTTCATAGAACGGTGGTGCCCCAGGCACCCTGCCACACTGAAGCTGCCCTTTACTCAGTTTGTATAATGACCACAATGGGAATTTGAGGGCATGGGTCTCATACTATCCCACGGAGTATGAACAGCCTACGAGTGGCTAACCCCCAGCCTTTGTCCTAGTCTGCTTGACTGACCTTATCTGGCCGCAGTGGTTTCAACAAGGTAGTAGCTAATTTGGGCACTCCTCACCGTCCCTTTTCTGGGTGAGTCGTCACGTTTGTCAGGACTCTCTTGCGATGAGTTTTATTAGTTATCTTACAGTCTGGTCTTGGTCACCCCAGTCAACCGGAGGCACAGTATGGTCTCCCTATCCTACTGAAGTACTACTATCAGTGATAGAATGGGGACAGGAGAGATGCCCTGTCCCTCCAGCCACGTGCGTGCGTATACCATTGCTCTTAGCTTCTGTTGAAAGTTATGCAGCTGAAATCCACAGAGTCAGCATCCACAAATCAGGGCACCAGAGAGTAGAGCAGCTCTAGATGGAAGTGACCGGAGCTCCAGATGGGAGGAGGACTCAAGGGCTGACCAGTCATGACCACTCAGCAGTGGTTCTCACCTATGTGAGGTGCAATAGCACCTTGGCAGATCCTCAGCCTAGTGGCTGCATGTCAGCTGAGTACTCATTTCTGGCTCCTAGTGATCCTTCATTTTTACTCTGTGAAAAGCCCTGGTCATTGCTGTGGGTGGACCCTAAGTTATGATACTGACGGACACCTCCAATTTGGTCATAAATAGACCCCAGCCTCTATTATCTTGGCGCTGTAATGTGTGTCTGTGCTGTCACCTTGTGGTGGTTGTGGCTATCTCTGCGCTCTTAAACAAATGATCCTTTTCAGAGATCGGTATATAAGATGGAAAAGAATGACCCCATCTTCTAATGAGCCTCAAGAACCCTGGCAGCATCAGCAGACTAAAGGCCGAGGGTTGGCCATCACATGTAAGCTATTCACTGGTGTGGTGGCAGTTGGTCTCTGTCTCCCATCACCCCCCACATCACCCTTGCTATACTCCCCTATACTTCCCACTATATCCTCCCCACTACACCCCTGCTATATCCCCCCTGTCATCCTCCCCACCATACCCCTTGCCATACCCCCCACCATACTTCCCCTATGGCCCCCATACTCTCTGCTATACCCCCACTATACCCTCCCTGCTATACCCCCACTATACCCCCGCTATGTCCCCCACTATACCCACACTATACCGCCCCACTACACCCCCATTATACCCCCACTATGCCCCTCCTGCCATGCCCCCCACTATGTCCCCCATTATGCCCCCGCTATGCCCCCGCTATACCCCCACTATAACTCCCTCTATATCCCCCGCTATACCCCTACTATACCTCCCACTATACTTCCACTATACCTCCCCATTATACCCCCTCGCTATAACCCACGCTATACAACCCCACCATGCCACACCCGCTATGCTCCCTCTTGCTACCCACCCTCCTGCTTCACTTCAAACTAAGCGGATCCCTGACTTCTCCTAGTCTCTAATCTCAGCTTTGCAACTTCTTGCTACAGTTCCTAGGTTACCTGGGACATTGCAATGGTTGAACCCCAGCCTCTGCTTTTATGGCTATGGGGTTTCGGTGGACGCACGCACGCGGCAGTTTCTATGTCTCCCGCCTATAACCGATTCTGTATTGAGTTTGGATTGAACAGATCTGGCTAGCTTGAGGAGTCCCAAGGCAGAAGGGGACCATTCCGTAAGTGCACAAATGCCTGATCCCTTTGTTGAACCTGGGGTACTCAAAGCTTTGTCACAGCGGACCCCAACCTATGCCGCGTCTGCCGAGCAATATGTAGTATTGTATAGCCAAATCTGCACAGCGTGGAGAGTGAACCGATCGATCGTGAAGGGCGCAAGACTGAAGGAGCTACCCAAGAAATGTGTGTTGTACCACCCCATGACCCTTATGAATCATTGAATGCTATGCCTGAGTGACCCATGAGTTTGCCATAGGTGAACCGCAATTTTGGTCACCTCTATGATAAAGTATGTGGGACTGCACTGGTCGCTGCTCGGCAACTTCGGTCTTACCAGCCACTGACGATCTCGGGCTGTGTAGGGAATGAGTCAAGTTCTCTGGTTCAGTGTGTAAGGGAACCATTCCAGAGGTGCACACATCTTACCACCCCTATGAATCCCTATTTGGGTGACCCTGGGATATTTTTGGGCCACGATATATAGGAGTAGCACATAACAGCTTCTATGCCTTCCTATAGTGAGCCACACTGGCTGGTTTTGGGGTTCAGTGACCAAAGGGACCCCCTCCAGAAACACAAGTGTTCCAACCTCTTATAAACCATATCGACCACTGAGGCATAGCGGCTTCGGACATTGCTGTGGGCGAACCCGAACTTTGGCCCTTGGACATTGTCATGGGCAAACCTTAACTTTGGCTGTCTCTGGAACATAATGTTTAAGATGACAGTCACCAGCGCAGCAATTTGGTCTTTCCACTCACAACGGCTTTTGTGCTTTCTGGCATCGAACCACATGCACTGGTTTATGGGGTCTGAGACCAAAGGAGACCATTCCGGAAGGGCATAGGTGTAGTGCAAAACAGGTGAACCCCAACTTTGCCATAAGTACGATTATCTGCCACAAACCAGCCAGGGGTCCTACCACCTCTTCAATTGATTTTGGGCTGACACCCAAGGCTTGATGTAGGATTCCTCAGCTGCCAAGCTGGCAGCTGAGCCCCATTGAGAGAGAATGCAGTTTCAGAATTGTTTGCAGCCCTGAGCCGGAGATCATTAGCATCTGAACGCCCCAATTAGAATACGAAAGCGCAAATCACCAGACTTTCTTGTTGGCGGTTCCTTAAGTGATTCTTTGGGTAGGGAGGTCAGGTGTCCTCATAGATGTGCAGAATTTGAGGACCATGCTTAGTGGGGTCTGCATTATGGTACTGCAATACATTCCATGATCACCACACATAGTAGCTATACTTCAATTTTCACACAATAGCGCTGATGGCCCCAGAACCCTATAAGTCAGATACCTGAGATAGCTCTTGAGAACGTTTTATCAAGGACTAGCATGAACCCCTGGCCTCATGAAGCCCATGACTATGGGATCATAGATGGTGATAGGGGAGAAAACTCAATCAGTTGCAATCCGTTTTAGGACTGCGATGTACGAGACTTCCAAAGGATTCTTTGCAGAGAGTAAGCCGACCTTGTTGATTTGGGAGTCCGAGTCCACGAGGTACCAGCCTAGAAAATGCATGTGTCCTGCCCCCCTAGTGGCATTTGTGACCCCCCTGAGGTACTGAACTTGGGTGACCCACAGCATTTCCTTTGAGTCCTGGGTGTAAGTGCCCTGCACGCTCATCCCCCGGACATGAAAATAGAATCTCTATTTTCTCACCAACCTTTTTCTTTCCTTGTGGTGATTCGGGAACTGTAGGCAATGGCTATTTTCTCGGTTTTAACTCAGGCTCCAGGCAGACTCAGTACTGTCTGGTCATCAGTTGCTGCACAGAACACACTTACATGGCACCATGGCCCTTTAGCCTCTGCTATGTTCCTCCTGTATGGTCACAGCACTGCTATGTTCCTCCTGTATAGTCACAGCACTTTTGACTGCATTGAATGGACAGTGAGCAGGAAAGCTTCCTTGGTCAGGCTAAACTCCTAGTGGTTCATTTGCATTTCGATGGGATAGAGCTAGATCTCTTCTTCCAGAAACAAGTTAGGCATGCCTTTGTCAATCTGGGGACTGCCAGGGCAGAAAGTACAATGAGGGCAGTAAGCTTTGGCGGGGAGGGGGGCTCTTGGGGTCAAGTCTAGTCTGTTTTGGCCATTGTAATAGTACGTGACATTGAGGACTAGGTGATGGCTAGCAGCTGGTGGGCAAACAGAACCTAACTGAAGCATGGTACTCTAATGGGGGCTAGTATCCAGTGAGAGCCTAGTCTGAGCCCTGTTGTTGGCTGTGGAACTTAGACAAGTGGTGGAGAAAGAGCTCTGCTTTCTCAGATTCCTTCTTAGTAACGTTCCTAAAGAATGAGCATAGAGAGAGTGGAAGTGAAACATCCAGGGGAGCCTCAGTCTCTTCTGAGTTCATGGCCAAGACTTATGTCCTAAACTCACACTATGGCCCTCTCAGTTGGGAACCAGCTCCCGTTGTCCCCTTCTGGACACCATCCCCATATAGAACTAACCACACAATGTGTCTTTTATACCACTGTGAGCATGGTGGTGCCACCTAGTATCTGGACAAAAGCTTGTAGATGATGCTAACATGACAATATGATATTGACTTAGATAAGTTGGTACATAAGAGTGACATAGCTGGTCCCAGCACTTGGGAGGCAGAGGCAGGCAGATTTCTGAGTTCGAGGCCAGCCTGGTCTATAAAGTGAGTTCCAGGACAGCCAAGGCTACACAGAGAAACCCTGTCTCAAAAAACAAAACAAAACAACACCACAAAAGAGTGACATAGCTGGGACATGGACATGGGAGTGTCACATAGATGGGATATGCACCCAGAAGTGTCACATAGATGGGACATGGACACAGGAGTGTCACACATAGGGGATATGGACACAGGAGTGTCACACAGGTGGGGCATGGACACAGGAGTGTCACACAGATGGGATATGGACACAGGAGTATTACCTGAACAGGACATGGGCACTGATGTGCCACCTGGATATAACATGGGCCCAGTGGTGTCTGTAATCTGGAGAGAACATAGGTATAAGAGTGTTACTTATATAGGACATGGACACAGAATATCACTTCAATAAGATGCAGGCTCAGAGGTATTACCCAGGAAGGACATGGGTATAGAGATCTTTCTATATACAGAAGAGATACCTTCTAGACCTTCTAGACACATAGATGGGACACATAGATAGGACACATAGATGGGACATATAGACACATAGATGGAACACAGACACAGAGGAATCTTTTGGACGGGACATGGGTACAAAGGTGTCATTTGTATGGGGCATGGGCATAGGAGTCCCAATGGACGTACACAGAGGTGTTTCCTGAATGAAACATAGGCACATGGATTCCACAGGACAACAAAACAGAGTTGTCATCTTGAATGGATAAGGGCACAGGGGTGTCTCCTGGATAGAATGCAAGAATAGAGATAACACCTGGATAGGACCTAAGCATAAAGGTGTTACCAAGATAGGACACAAACATAGCTGCCTCCTAGATGGGACATGGGCGTAGGTGTCATATGGAGGGGATAATGCCACAAAGGTGTCACCTGGATAGGACATGGGCACAGAGGTGTCACCTATGTGAAACATGGGCACAATGGTATCATCAGCATGTAGATATAGACACATTCCTATCCAAGGATGGGGACATGAATACCAGGGTATGACTTGGATAGGGACAGGACATAATGTGTCATTCAAAGAAGATTGGAGATGCCATCTATAAACCATATACAACCTAAGGAGAAATCAGCTCTACAGGCATGGGCACCTTGACTTTGGCCTTGAAATTGTGGGGTACAAGAAAACTGATTTTTGTGTAGGAAGATGGTTTCTTGTAGCCCATGCTGACCTCAGACTAGCTATGTAATAAAGATGACCTTTAATCTCTGATCTTCCTGCCTTCATCCCCTGAGTGTTGGATGATAAGTGCACCACCATGTCTAATTTATGATTCTGCTTTTCTGAACACTCACTTCTTAATGTTTCTTACAGCCCTTGGTCAACTAGCCTAAATAAGATTAACCTGGAGGGAAGAAGAGTGTAGTAGCTTGATGGCACCCATAGGTTCATAGATTTGACTACTTGGTCACCAGGAGTGGCACTATTTGAAACAATAAGGAGGCATGGCCTTGTTCAGAGGAAGTGTGCCACTGGGCTTTGGAGGTTTCAAGGGCCCAAACCAGGCCCAATGGCTTTCTCTTCCTGCTGCCTATGGATCTGGATGTAGCAGACTAAACCTCTAAAGCGGTAAGCAAACCCAAAATAAATGCTTTTTTTTTAAAAAAAAATAAGAGTTGCCACAATCATGATGTCTCTCCACAGCAATAGAACACTGACTAAAACAGAAAGCAACAGAAACTGTGTGTCAGAGGTGGGTTCCAAATGCTTTCTGCTGCAGCCCAGGTTTGTGGTGTTAGCCCTTTGTTGCTCTAGCTAGCCCACCATCTCAGGCTTGACCCTCAGCTGGTATGAGTACTGAGCTGAATGCTTTGCAGCTTCCTCTTGAAAGGTGCCAGCTTGCCTTGGCAACCCCTTACTGTTGTTTGGGAGTATGTGTGGGTATTTGGGGGTTGCTTCCAAAAGCAGGAATTTATTCTAGCACAGCTCTGAAGACCATAAATCCAAGATCAAGTGTTTCTTAGAAGGCTCCAGGAGGGGTCCTACCTGCTTCTCCCAAGCTCAGGAGATCCTAGGGGTCCTTAACTTGTGACTACATTCCCCAAACCCGGGCTTCTTGTTTACAGAAGCTTCCCCTGTGTGTTTATGTCTGAGTCTAAATGTTCTCTTCTAATGGATGCAGACACCACCATCAATTCCAGGGCACCCTTATCCTGAGTAGATGAGGAAGGATCATTGAGTCATCTGCATCAACCCAATGTTCAGGTGAGGACAGGCCTGAACTGGGGGGGACATTTTGATGCAATCCAAAGTGGCAAGGGACAGACATAAGTTTGACTGTCCACTTGGGTTCCCACATGCCCATGTAATGTCCACATGGCCTGGGACTTGTCCTGCATCTTGCACATCTTTTTTCTGACTTGGTCTCAGAACCTGAGCAGCAGTCTGCAATGGAACACCGTGGCTTGCTTATTTCTGGTTTGACCCATGAGCACTGTGCTTTGGTCTGCAGGCATCATGGGTATCCATTGATGAGCCCTGGCAGGCATACTGGGTCTCCTACAATATACTAGGTAGACACAAAGCATGACAGCTTAGTCCCAAAAGAGGATTCTGGAGATGGGCATAGAGAGAAAAGAGGGAGCCAAGCGTGTCTGAGGGACTGTCGAGTGCTGAGTCTGGTTTTTCAGTCACCACTTTGAGGCCATCTATACATGGTGTCTCCACTGTTTCAGCAATCCTGGCTGCTTTCTGCCTCTGCCCTGTAGCCTTCCCAAGAGTTCTGCTTGCTGCTGCAGCCCAGGTGTGTGTTAGCCCTCTGCTGCTCTAGCTAGCCCACCATCTCAGGCTTGACCCGCAGCTGGTATGAGTACTGAGATGGATGCTTTACAGCTTCCTCATGAAAGGTGCCAGCTTGCCTTGGCAAACCCATCTGTTTTCTTCCTCATCCTTCTGCATCTATTACAGTGCACCCTAACAGCCTCATCACTGTTTCTGCTCTGGCTGCAAAAGGCATATGAGCATCATCTTTGATCTGAGTTCTTATTCGGGGACTGAGCAAACATACACAGACCCTGACCTCGAAGACAAACTGTGTTTTCAGGAGTCCTCCCTCACTCCTGCAGGCTGGTCTTACCAGGTGGGCCAGGCCACCATCCATGTTCCCTTGCATCATAGGACCACCACTATCCCTTGAGCTATCATGTGAGGTGGGTGAAACCCAGGAAGGTGAAGAAGGTTCTTAGGGCAGGTAGTAACTCATCAACTTGATTTCTAGGGGCAGAGTGGGTGCTGACCTATATCTATGTACGGACAATAACAAGAGAAGTGGCCCCGGTGCATAAGGGGAGAAGCTGGCAGATCAGGCTGTGAAGGGAGGCCAGGCCAAATCCAGTCTTGTGACAGTGACCTCTTGAAGGCTACCACCTCACTAACTACTTAGCAAAAAGTGGTGCTGACCAAGGTTACCACTCACAGAGCAGGTGCTTGCTGGCTGCCTCTCCCCACCATGGATGCCCCAGCCACAGCTTTAGGATGCATTTACTGAAGGGACCAGTGATTGACCCAGTAGAGTAATCAAATGGTGCCTAGAGGAAGAAAAATAGGTCACCCTGGTCTGTCTAGGTGGAGGATACTGTTTGCATTCAAAAGGGAACAAGGGCCTCCTTCCTCCAGCCTTGTGGATTGTTCCTGGCCCTTCTGGAATCATCTGGAAGTTAATCCTTTGGAAAACAAATATTTCAGACATCTCAACAACACAAGCCCTCCAAGTGAGAGCTGAGCAGATGGGCCAAAAGGTCTGGAAACTCTCCCCTACACCCAGATGCTTAAGCCCCCCAAACCTCAGCAGTGTCCATAGGGGACACAGACTGCGGCCAGGAAAGTGTCAGAGCTGCCGGCCACCTGCCTGGGCCTCACTCCTGGGTCCTGTCCATTCTCTTTGGCAGCTCTGGCCATCGACAGGACATTCCTGAAGGCTGAGGCTGTGCACTGGGGGCTGCTGTTAGAAAAGCTAGAGGAAGGTCCACTGTCACCCTGGGGCCCTTGCTGTTCCCTGGCTCTTCCACTTTCCCACACTCTCCTCAGGGCTTGGGGACTCACCAGGAAGTGGGACATTTCCCTTGTTTCTTTTCCCAAAGTCCATGTTTAGGGGCCCATTTGGTCCTTATTTTCTGTGACCATCCACTGTACACTGGCGTCTACTTCGGCTAGCTGCACCCATGCCCACACGCTCCTTTGTAGGTAGAGCCCTTCTTTCCCATTCCTTTACATGGGTCTGGGCTATACTTGAATCATCTAGTTGAAAGCCCAGACTGTCTCCTCTCAACAGAAGCACAGTGGCCCAGCTACAGAGTCCTGCTGCTATAGGGCAAGGGTACATACTATCCTGAGCAGGTCAGCCCCATCTGCAAAGCCTACGAGGCCATCATTGTGAGCATAACAGAAGAGACCTTAGGATAGAAGAGAGAAAAGACTTAGAAGTGGAAGGCCAGGCCATGGTGGGGAGAGACGGCTAGGAAGCACCCACTCTGTGGTTATGTTCCCTGGCCTCACAAGTGGCAACACAGTCACTTCTAATCTGGCTCATAAAGGTTTCCAGAAGGATCTCCCCCTTTCTCTCCTCTGCCCCTAGAAGGAAGGGCATATTGTCCAAGGGTCCTAGAGGTGCAGAGCCACAAGATGGCAGGAGCCCGGGATTTCTTTACACACTTAATACTCTTTAGTGATGGCCTACAGAGACATGTGTTCATGGTGCTAAATCCCACTGTCTCATCGGGGAATAGGGAGCCCAAGAGGACAGAGGGGTGGTGGGCTGCTCTACAAACAGGGAAGTGTAAACCATAAGCAAGGGTCATCTATGGCATGTGAGCACTGAGGTGTCTTTAAATAATAACTGGGGAATCCTTGTTGGTGTGAACAGGCAAGGCTTGGGCAAGGTTGGAGGTGGGGCAGGGGACTCAGTTGGAAGGCCACCATCTTCATGGCCTTGATGATCTGGAGGAAAGCAAGCTCACAATCTCCATTCCTACTTTGAACCTTGCATCTTGATCCCAACTGACCTGGACCCTCCCGTGTCACCAGGAGTTGGGGACAAGAAGAGAATGAAGGAAAATGGTGGTAGGGGCCCTGGGAAGGGGTTTCTTGATGCGTGGGGCTGACAGTGTCTGTCTTAGGGAACACACAGGCATGTCCTTTATCTCACCCCTTATGCTACATATTTCCAAAGAAATCATTTCCAATTTCAAAGGCTCCATGGAGGCGGATTTTTCCATCTGGGCTCTGCTGATGAGCTAGTTGGAAGGAACTTATGCGTTCAGTCACTTCCCTCAGCCTCATGTGGGGACTGGGAGGGGAGGAAGGGAGCCCATGATGCCTGGGAGCCCCTCAGACCTTGGAGGCAGCTGGTGGCTCCAGTCCCTTCCTGGGCGGGTCTCCACCTGGCTGGTGGTGTGACTGTGAGTCAGGGGTCTGGTTCCCCCTCAGGAGACCAGCAGGATCCGGGCAGAGGGGCCATGTCTCTGCACGTGCAACCAGTTCGATGGCCTCCCACCCCTCTCCTGGGTCCCTCTCACATCCTGCTCTGGCGAGGCTGTTTCCCACACTGTGGCGTCCAAGTACTCAGCCCACATTCAGCTCCCTCCTTCCCCTGGCTGAGATGACTGACTGCCTGTCTTCCCACCAGGCCCTCCCCCCCCCCCCTGCCCTGGGCCTCACCCTTGGGGCCCTGGAGAGGAGGACACTTCCATTGCCTGCACCTCTCATGGCCTAGCTTAACTCGGCTCCAGTCTGGTTTCTTCCTCTGTGGCAAGTGACCCCCGTGACACAGATCTGCTGCCCTTCTCTGCTCCTTGCTTCCAAGGTGTCTGTGGGTATCCTGCCCCAGCCTTCTCCTAATGTTTCTGCCTTGGCTATAGTTGAACAAGATTGGTGCCGTTACTAGGATATGGAGTCCTGTGAGAAGCCAGCTGGGTCTGCACATTGTAACTCCATGGCCAGAGTAAAAAGACCCAAGGTCACAATTTAGTGTCAGTGAAAACACAGTGGGGTCTCCACACAGGTAGGCCATACACACATACCTCTCAGCTCTCCTCCAGACCTCCTAGAACCTGAGGAAAGCAGGTCAGGTTAGAGCTTGTTTCTGGGCAGGCCTCAGGCCTCTGTGGAACACGGTCAGGAAGGACTTCTCTATTCTCGGATATATTAGAGAAGAAAAGATGGGACAAATTGGGTGAAGAGCCCAAAGCCTGACTCTGGCTGAGACCCTAGGCAAAGCAGCTCAGGTGCCCAGCTCCCTTTGGCTGACTGAGAACTGGGTACTAGTCCAATTGGAGCCTACCCTGGAAGAAGTACCTTCATGTGGTCTCAGTTCCCACATGAATATCCAGGGGCACACACTTGACATAGAGCAAAAGGGGCTTCAGATTTAGAAATGCCATGGGGATACCTGGGAAATGGACGCTGGCTTGGCATGGATTGCTGTGAACTAAGTTACCAGGGTCTCCTGGTACAGTAAACGTGGGGTCTCTAGGCAGGAGAATGGTCTGACCTCCTGGCCTAGCACCTCCTTAGACACCATCTTCGAGTGGTGAGGGAGCTGTGCTAGGTGTGGGGCCTCCATTTCCCTGTCCCTTTGGAGAATTCCTGGCAATCAAGTGCCATCAAACAATGTGAAGGCCATGAGGAGCCATTGCCTCTTTAGGGGTTACTGCCACATTACCTATCAAGCTTCCGTTACAGTTTTACTAAATCCTCAGGCACGAGGCCCTTGACAAACGCAGCCAATGCCTGGATTCTTTGGAGTAACAACCAGGGGCTGTTTCACTGGTCTACTTGGTGCCCCACTTCAGAGCCAGTGTTGAACTGACTTGGCCTATCCAGAAGACTCCAGCTCCTCACTTAGCTCTGTGCAGAGAGTTGGGTCTCTGAGGCTGACCCTGGCCCCTTGGAGCTGCTCCCCTGACCACCTGGCCCCTTGCCTGTTTCTCTTTCCTATGGGACTTCCTCTGACTTCATTGTTTTAAGTTGGTAGTTGGGCCAACAAACAGTTTGAATTTCACCTCCTGTGGCCTCCCTCCCCTCCCCTCCTTCTTCCTCTTCCTGGACTCTTCCATCTTGTTGCTACTCTAGGCCCAAGGTGGCATGGGGGCAAGACTGGAGCAGGAAAAATACTGCTCAGGCTCAAGGGCCTTAGGGGAGAAAACAAAAGAAAATCCGCCCCACCAATTCCTCATCTTCTTGGTGCTACAAAGAACATACTGGCTTTTCTGCTATACTGGATGCTGCTGAGTCCTTGGGTTTATTTTAGGGGGGATGTGGGGACTTGTAAGAAGTAGAGTATTTGTTTTCTATTGCTTTTGAAAAAAAAAAGCAGCTGGCTCTGGCTGTGTGCAAGTTGCTCTAGGACTCTCTTCTGCTCCCAACCCTGTTTAAGGCATGGAAGAAAAAGCCTAGTGAAGAGCCCTTATGTTCCTTCCTCTTACTAGCCTTCTTATGAGGGGCTGAAGTGAAACCAGGAGTAACTGGAACCCGTGACCTTTGCCCTCTGGTATCTTTGAACTCAATGGTCTTTAATGTCTCAACATTCTCAGAGGTTTTCCCCCAAACCATGGGGTAGGATCAGGCTTGGGAGAGTGGTCCCTCCTAAATAATCCCTCGGGAACCCACATGAAGTTAAGGACCCTTCCCAAGTGTTCCTACCAGTCCTCATTAGAGAGATAGGCAAAGTGCAGATGGGGTGCCAGGCTCCCTTGTGCCCTTCAGGTCCTTCTCCAGAGCCAGGGCTTCCTCCCTGATCCTGGGTCATCTGTGGGCCTTGCATACCAGAGGCTACAAGGTTCCCCCACTGAGAGAGAGCTGATAGGCTCTCTGGACCCACGGCGGTTTGCACCTCTCAGTGAACATCCTCCACTTCTGTCAGACACCTAGAGAGGCTCCCATTTACCTCTCTCCATGCTCCAGCCGGGACTCCAGCCACCTCTGGGTGGTAGGTGTTTGGGATGAGGCAGATCATCACCTGATGCCTCTGTAGGCCTGGCCTTGGGTCCCCTGCTGACTCTGCTGCTGCTTGGGCACCTCCTGGACCCTGAGTTAGGTCTGCTCTTGATTGCTGGGGCATGCTTCTTTACAGACAAGGCACTCAGTGGAACAGATAAACCTCTCTGCTCATTTAGCAGTCACTTCTTGCAACACTGACATTATGGGATATCATTCACTCACTAGGCACCCTACAAAGGGACAGAGAAACAGAGGCCCCATACCTTCTACAGCTTGCTCCCCATGTCCAACTAACCAGTCCCTTGTAGGGAGATAAAAGTGTGTGTACGTGTTGAGGGGTGCTAGGCCTGGAGGCCAGACTACTTCTCTGCCAAGCTAAGTAGCCCCAGATCCCTTCTGACTCTTTGGAGGTAGTTTAGAGATGAAACTAAGGAAGACCAGGACCTTGAGTAATAAGGGGGTGAACCTGTACCCAACTCAATGTGTTCTCTTTACTGCTTTCACCATTTCCTTTTCAGTCCTTCCTGAGGTCTCTCAGTCTCTTTCTCCATCATTTTCCTGTAGTCCTATTCAGGAACGACCAGAAACCACCCTGAACATGATTGTATGTGTCCTAAGGTATGTCCTGGGCTGGGGCCAGATCACACTGGGTTTCAGTCCTATGTGGGTGGGCCTGAGTCTGAGCTTTGCAGACTGAACAGAGAAAGAGAGTATCAGGGTTGGACCGTGGCTCTGGGCTGCTGAGGGGCCAGTGGGTGGGCAGAGGCTAGAGGCAGGGCCCCAACCCTGGACGCCAGTTAGCTCCCTGCCCCCGCCTCATCTCTACCCGCAAGTGGAGCCTCTGCCAGGTTTCTGAGGAACATTGTTGTTAATACTATTATTACAGCCGCTGCAGGAACAAGCACGAAGCCTCTGAGTGATTTATTTAGTGTGTGGTCCTATTGATTAGGGTCAGCTTTCCATGGTGGTGGGGGAGGCTATGCCTGGGCCTCCAGGAAACTCTGGCCTGGGAGGGGAGCAGCCGCCTGCAGGGCACCTCTAGGCAGACCCCAAAGACTCAGGTCTTTCTTCTCCTGCCCTGAGGGAGGTCCCTTCTGCTCAGTGGCCATGGGAAGAAGCAGCCCCTACTCTGGGGAAAACGTCCATTGTGGGAGGGGCAACCCCATTCTAGAAAGTTGAACAGAGACTTGAGTAGTCACCAAGCCTTTAATACTGGCCTTGGGCATGCTAGCAACATAATGGTTAGGCTTTGGACCTGGGTGGGTCCAGAACCCACTTTCTGATTATGCCTTACAGCCTTCAAGAGACAAATTGGGAAAGGGGGCTGTAAAAACCCTGAGAGTCTACCCAGAACCCTGGGTTAGCTCCAGGCTTGTTACCAGGGATAGGAGATACTTGGCCCAGAACAGCAGCACTTTGAGGACTTCACACCACGTCTTCAATGAGCCCAGTAGCACCAGCCGGCCTCCCCAGATAATACTGAGGCAGAGAAGTCCTCTTGCCTCTGGTATTGGCTATTCTTAAAGACCTTGATTGCAGCATCATCCCTTGAATGTGGCCACCAGCTCTACCCACAACCCTTGTGGGATTCGAATTCTCCCATCTCCCCTCCTAGATAGGGCCAAAGTTCTGTGCTGAGAAAGAAAGGGAGCCAGTTAGAGGGGGACCTTACCAGATAGGAGTTGCCTCTTCGCCCTTGCAAAGCCACTTGCTCTTCAGCATGCGGAACAGTTCTTCCCCAGTGGAAGGGCAGTGGGATTAGGGGTGGCAGCACCACCTGCTTGCCAACCATACTAATTCCCAGGGATGACCTTGATCATGGAGCTCAGAAATGAGCTGAGTGGGACCCCTAGCCCAAGGCTTTACCTAGATAGATGCCTTCTTGCATTCTAGGAGGTATTCCCAGGCATCTTGAGCACATCAGACCTAGGGTTCTAGGCAGCAAGAAAGTTGGAGTCTATGTAGAAAGTTGAGGGATGGAGTAACTGAGTACAGGGTAGGCAGAGGTTAAGGCTACACACACAGGTCCCCTGTTACAGGCCCTGAGGTGGTAGCTGTCCTAGATGTCCTTCCTAGTATTTTGTCTTGCTTTCAGTCTGTCACTGGAATGCTTATGTCTTAACCCAGGACTTGGGCAAGTACCCTCTATAGCTCTGATTCCTTGAGTCAGATACCTGGGGCTCTGGCAATCTAGAGGTAGCATTGGAGAGATAAGCTTGAAGGCTTCTTATTATTTGGGGTATAGCTAGAGGTCATGGAACACCCTAAAGTTCATGGAGAGGCAAAGGAGAGGTGACATAGTGACATATGAGGCTGACATCCAAGAAATGGAAGGTCTGTGCAGCCCAACCATCCTATGTGCTTCAAAGAAAGCTCAGACATAGGGACGCCCTCAGGACAGCAGTGTAGACCCATGAATCCCCACCCTCCATATTACCCTTCTCTCTGTTCTACGAAGCCCCAAGTGTTGGGCTCTCTGGAACTCCTGGTTGCCCTCTAGCCATGACTCATGAGGGTCCAAGAGACCCTTCCCTGACTTGAAGTCCATCCATGCCCTGGCCCTAGATTCCAGGAGAAGTTCTGACTGGGACTGATTTTGAAGACTTATCTACACAGCCTTGGGCCTTTTTCTCCAGCCAGGGCAGCAGCTGGGCTCCAGCTCCAACATGCTGCCGTTTCTCCTCCTGTCCCTTTTTATGACTAATAAAAGGGATTGTAAAACCCGTGCGTGTACAAAGTGCACCCTGTAAATGGGTCCTGGTAATAATGACATCTGCAGCAGCGCTCCTTGGCCAGGCATGCTCAAGGAGGAGGGGAACCTGCTTTGGACTCTATAGCATCTGGCCCACCCAGGGGCAGAGTGCTGGGCTCAGGTGCACCCCCACGACACCCCTCTCTTTGTAGGACTAATGGGGGCTGGACAAGAAAGAACCCCATATGTAAAGTCACCCTTCAGGTCTTCACCACAAAGGACATGCTTCTTCCCTGGAGAGCTGACTTTGAAATGGGGCCGGCCACCTGAGGGAAAGCGAGATGCACTGTGGTCTGTGCCCTTTTCTGTTGAGCCCTTGAACCCAGAGACTCGGTTTCCCAGCTGACTCTCTTATCCTCAAGGAAGCCTGGAGTTCTAGCTCATACCCCTTTCTCAGGGAGCCCCTCAGGCACAGGTGACACAGGTCCTGTGCTCCCCACCCCCCACTGCCATGCCAATGGGAGTCAAGCCCCCAGGCCACGGACAGCATGGGAGGTGGGAGGCCCAGGCTGGATCATGAACTGTGACAGTCTCATCAGCCAAGCTCCCAGGAAGGCTCTGGGGATTAACTCCTGTTTTCCCTCCTCCCCAACAAGCTACTTCTTGCAGAAGGTGGCCCAGGGAGGACCCCCTCACCTTTTAAGGTTAAGTTCCTATTAAGATTCTTCTGTTTGGAGAATGCTGAATGGAATGTATGTGAGCTAATCCCACCCAGCCAAGCCAGCAGGCGCCGGCCCTTCACGGTGAGAGAGACAGGTAGAAGGGACCTGCCTGAGGCAGTAAGCCTCATGAGGAACTTTTAGGGAGTATTCTGTGTCCCCAAGCATCCATGGCAGGGTGAAAGGACTCTAGTGTGTCAGATCTGCCCTTGTTTAGATAGAATAGTTTCCTCTTAGCAAGTTCTTGGGAAACATTGCTAATGATCGTCTTTTGTAGAAGGACCTGGCCCCAGCCATCCTAAAGAATGGAGATGCTAAAACAAAGAGCTCTTGGGAAAAAGAAAGTTTGTCCACTAGTTACCATGGTGTAAAGATTCCATCACGGCCACCTTTTATGTTGCTGCAGCCTAGGTAAACTCAGGGTAGGCAAGAACTGTCATGGAAGCTTGTGCTACCACAGAACCCATGGAGTGAGCCAGGTGCAGAACGTTCACCGTGGGACCACCTTGAGGGCAAGTCCATCTTCCTTCTCCCTTGTCCTTCCACCTTGGCCCCTGTCTTGAGTAAGCTCCTTCCAGGTAGCCCATACCCTCCTTTTCCCAAGGCCAAGAAAGTACCATGTGGTGCTCTTTCCCGATCTAACTGTTGTCAAATCTATGTCCCTCGACAGATGACAAAGGGGTAGTGAGGGAGCTGGGGCTGAAGTCCACCATTCATCCCACCAGTGGTTTCAAACCTTCAAGCAGGCACAGACACTGAATGGGCTTCTAGATGGGTGGGGTCCGGACTGCTTTGGGAGTACTACAGGCCTTTGTTAATCTGCCCAGTGCCTAGCACAAAGATACATGCTAATGAATGTTTGCATGCCCTGGTAGGACAGAGGTATCCAGAGAGAAGGGATGCAGGGCCCTCTCTGCAAGGGAAATCTCTGAGCTGGGATGCTGGGAAAAAGGGGCAGGCCTGACACCCATGCTGGCAGCCTTCCCAGCTTGGCTGAAGCCCCCTCCTCCCCTCCCTGCTGCCCCCACACCCGGTTTTCATTATCTTACACCTGGGCTATTGTGGTAGCCCTGCCTGCCTGGCCTTGGCTCATGCTGGGCCTAGTACTCAGTAGGCCCCTTCTGCACACTGAGAGCCCCAGTCCTTGAGTTGGAATAGTTGGGATCCCAGGGCTGCACACTCTGCTGTTGTCTGTTTACAGTGACCTAGTGAAAGTTCCAAGCTACTGCTCAGGAAGATGGCCTATCTCCCCAACCTTCGTGTTTAAGGGAAAAATCACAGGAGACACTTTTAGACAGTGACTGGCAGGCCTAGGGGTCTCTGCTAACTTCAGCCACTGTATCAGCATCTTCAATTTGAACTCCCTGTTTTTGTTTGTTTGTTTTTTAAGACAGGGTGCTATGTAGCCCAGGCTGGCCTTGAACTTCACTACATAGCCAAGAATGACTTTGAACTTCACTCTGCTCCTCTAGAGTCCAGGCATAACAGAACTGAGAGAGTCAGTTCATTGGTAAGGGACCAGATACGGTACATGGTTAAGAGCAGAGCATACATGAGGAAATCCTGGCCAAAAGCCCGATTTATGATAATTGGAATTCCTGGCCACCCAGGGCTACCTACGGTGACATCTGGATGCTTCTATTAAAGCAACCAAGATAGAAGCCTCCAGTGACAGGAACATTCCAGACCATCACTAGCCAGCCAGGAGCCCAGCTACAGAGCCCCTGATGTATGGCTAATTTAACTCTAATTTGGTTGTGGGCAATTATGGTCTTGGATGACAGAGCAGAGGTGTCATTGTAGGAATGGTTAGAGGACCTGTCTTGCTCCAGTGAGCACTCATTCTACCCTGTGGTCTAGGGTCACTGGATAAAGTGCAACATGCTAGCTAGACTTGGATCACAGATCAACCAGAAGGTTTCAGTATGAGCTATATCTCACAATGGCTGAGTCTGTACTGGGCACACATTTGTACTATCTGTAGCCCAAAGCAGTTCTATTTCAACCAATGCGGCACAGAGGTTAGACACCCTTGCTTTAAATAGCACACATTCTTGATCTGAATGTATATTTTCCAGGCATCTTTTATTTTAGCAGTATTTTTATTTTTTGCCATGCTGGGTGCATTTGATCCACTACCCTATAGGATAGCCACTGTTAAGACCAGCTGTATAGTGGGGAGTCTGTACAGTTGGTGGAAACCTACCCACCAGGTGGACCCTCTGGTGTTTTAAAGGCAAATGAAGTCTTGGCTGAGCCCGTGGGTAGCAGCAGACTTGCGTCCTCTGGCTGTCCTGGAGCCAGCATGATATTGCAGACATTCAGAAGCTGTGTGCCTACTCTGAGCAAGCTTGAGTAGTGAGGTTGCAACAGGAGAATCCCATCTCAGCCCTGCCTTCTTTTAACAGCCATCAATGTTGGGGAGAACCTGACGGAGCATCCATGCCACATGGAAGGCCTTTTTTAGGAAACCAAGACCCTTGATGTTTTGTGATTATTATTGCCCTTGCTCAGCTAGGCTGACAGGTTATAGGACCCTTAGGTATCAACTCCAGCAGGTATTTAAAGAGGAACCAGTTTCTGGTCTTGTCCTATGCCCCTCACTGATTCTCTGGGTCCCCAAAAGCCTGTGTTCATGACACTCAACCCTCATTCCAGCTGGGAGCACCAAGGAAGAGACCCCTCCTACCCTGTCTGTCTGAGCAGCTCTAGAGAGTGTGTAGAGCTATGAGGAGAAAGGGTTTCAAGAAGGTGGTGAACCCCAAACATTTGTTCATTTCTATTGGAAACAAGGCTGAGTATCTCTGAAGACTAGGCTTGGAAGGCTGTGGCCTTTGTGCACTTGTGTGCACAGGTGTGTTTTCAGAAGAGAAAGAGGAACAGGGCCAGACAGCCCTGGAGGCAAGGCTAGCACTCAGCAGACACCACCCTGTGCTATCTCTTCCCACCTGCTCCTCTTCCCAGCTAGGGGAAAACAGATCCACAGAGTTTGATCTGGGCTCAACACAGACCTGTGCTCCATTTGGGGGGCAAGGCTGGTCCCAGTCCTCTCCTCTGTTGGAGACAGAGTGCAGTAGCAGGCTACCCTCAGGTATCAGTGGCTGGGAAACTCACCTGCAGCCAAGACAACGTGGGGCACTTGGCCTGGGACATAAAGGGACTCTGTGACAGCCTCAAGCACCCCCATCTTTGTCCTGGGGAATTCATCAAGCAGTTTGAGCCCCGAGGATCTCTCAGCCAAGGCTAGCTGACCCCACCAGCCTGGGCGGCTTTGGGGCCTTGACCTGACTGGTCAGCTATGAGCAGCTCCTGGCTACAGGCTGGCCATCCCACCTTCATTTCTGACCATCTTTCAGTCCTGCTGCCCCCAGCCCCTGAATAGCCATCATGTCTTGCCTGCAGCGGGGTGTGTGTGTGTGTGTGTGTGTGTGTGTGTGTGTGTGTGTGTGTAGGGGGTGGGGGAGGGGAGAAGAAGATTCCTGAACTTCGTGTCTGAGGCCCTCTGTGATTTTGTACATGGAGAGCGTGTTCGGTTACATTTAATAGCGGACAGGAGAATTTCTTCTCAAACCACCTCGTTGGCTCCAAACCAAGTGTGGGAAAGCAAAGTGAACATCAATCTTTCCCCTTTTAAAACATTTTTTCTTTCCTTTTTTTTTTTTTTCCAAAGGAAAAAATTCCAGGCACCATCTTTCCACATGTGCATTCCAGACAGGGACCCCCTCCCAGAGCCAGTGTGGACCACCAGAGCCATGGAGCAGGCGGTTCCTGGCACATATGTGGGTGTTGCCCCTTGTCTTACAGGGTTCCTTGGGGCTGGGTGTTACAGAGGCATACCAGAACTACTCTCATGGAAAGGGGTGTTCATAAGACTATGTGGACTTCACCTTCTGTGCCAAGGCTCCTACAGAGGTGACAAATGAGGCAGGGGCAGGGGAGAGTGCTGGCAATCTTCTGGAGAGGGACTGAGACGCTATAGAAGAGGCATGCCCTGGCATACCTAGTAGGAGTGTAGTGTGCTACAAGATACTTTACTCGGAATTGAGATCCTAGAGTCTACATGTCTGTTCCACACAGAAAAATGACTTCCCCATATATATAACTGAGCAAGTTGCAATCAACAGCCCTGAAGCAGGCGTTGGAAGTCTTAGCTATGGCCAGACCCACTACCACCATGAGCACCCAGAGGTGCCAGCAGCTCCCTTTGTTCAAGTCTTCAGCCTCCCTGTCTTGAGGTGGCAGGGGTGCCTGTTGAGACTGACCTATAAATGGTTAGGGTCCAGGCCTTGGAGTACCCTGTCAATTTTCATGCGATGAGGACATGGGCCTGCCTGGCTTGCAGATACTACGCAGCAGCCTTGCATACCCCAGAGAGCCTCTTGCTCTGAGCTATAGATAGGAAACCCTGTCACTTTAAGGAGGCTCCTCCACCGAGTGGAGACTCAGAAAGACCATGGGAACAGAAAGTTTCCACATAGACAACTGCCAAGAACTAGGAATAGGTCATTGTGGGTGTCTGTCTACATACCTTGCCCACTTTTTGCCAGTAAATGGATGTGAGTGGCCATATCACTATGGGGGAGCCTATGAGAAACCCCAAGGAGACCCCCCCATGGCCCCTCTTCACTTCTGACTCCAGCACATAGTTTTCATGTTCCTAGAAGGTTCTGGTTCTCTTCCACCAACCCAAGTGGATGCTAAAGAGGAAGGATGTGTTGTATAGGGCTTTGGCCTCTCCCACAGGATGTTGGGAAGATGTTGTAAGGGCCCTTCATGCTGGTCCAGAGCCTAGCTGGCATGTGGCCTCAGGAAGGCTCCTAGTAGAAAAAAACTGTACCCACCCATGGATGTCACTATCTCTTTGTTTAAAGGACTAGCCAAAGGCCAGGTTAACCCTGACTCTCACACAGGTCCTTGATCCATGTCCATCCACCACATGCTGCCAGAGGAAAGTCCAGAAAGGGAGATTGAGCTCTGGTCTGACACATGGGTTTGGACTAAGAAAACCAAATTAGGACAGGACAGTAGGGACGGATACAGAGCTAGGTAGGCCCTTAGCTAAGCTGAGGCCCTGAGAGAAAGGGCAGAGAGTAGGGTTCTTAGAGAAGAGTGAGGATCTGGTTCATAGGAGCCCCAGGACTGGCTATGGCTGGGTGGGGCTGCTCTGCCTTCTTCTTTAACACACGGAGAAGCTGAGAGCACAGTGCATGGAGTTGAGGAGCTCAGTTTTGACTCTGAGGACATTTTGCCAGAGTACAATTTTATTTCTACCTGGACTCCCCAAGTCGGGGCTCCGGGCACTGGAACAATGCTAAGTCTAGACCTCGGTCCCACCCCGACTTTACTTGCACAGTTCAGAACCCTCAGCTGGGTCCTGGGTGTCTTGTCTGGGAGTGGAGAATGAGGCTGGGAGGAGGGAGAGGACGGTTTGGTTCCCAGGACGAGCCCTGCCAAGTGTTCCAGGAAGCGGTCTTCAGAAGAAGCCAAGTCGCACAGAGCCGGCTCCCCGGCTGCCCATCCCAGACCAAGGAAAGCAAACACGGGCAGCGGGATGCAGTTGAAAGAAAGAAACTTCAGCAAGTGAGGGTGCTTGAGGCCAGGGCCTCCAGGAAAGAAACATCACGCGCAAAACATGGCACAGGGCCGCTGCCCCTGCTGGGCCGCCCGCAGTGCACGTTCTTTCTGTCCCAACAGCTGCTCCAGGCTCCTGCCTTGGGCCCTCTCCTTTAGCCCACCCGCTTTGCTCCCCACAAGTCCAGGACCAAGGACCCCCTGACAAAGGGAGAAGGCCAGATGCAGGCAGGCCAGAGCTAGTTGGGGCAGTGTGAGTGACTACTTAGGCTCTTTCTGAGGTACCCCTCCCAGCTGCCCCTCTAGGGAGGGATTGCTGCCCCTATGTCCTTAGGGGCCTCCTCAGGACACAAGGCACAGCTATTTCCAGCTTGAGAGATCAGCACTCTTCCTCAAGAGGTAGGGAATGTGGGCATGAGAGACAGCTGGGATGGCCAGGCTCTGAGAGACCCCAAAAAGGGCATGAGCTGCTGAGCTGACAGGAAATAAAAATGGCAGAGCAGCTGGCCTTCTCAGGTTTCTCAGATCAGCTCTCTTCTTTCTTTGCTGGTGGCCCCCTCAGCTGCCCTTGTCCCCAGATCCGTTTATGGGACTGTGAAGGGAAGGAGCTGTCAGCTCTGGCACTGGGTTCCATGATTACACCTAGAGCCAGAATTTGGGGACCCTCTCTGGAGACATAATAGTTAACTACTAAGGAGACCACTGAACCTGTGTGGGGGCTCCAGGATGGAGGGAGATGGCAGGCAAGATGGGTTCTGGTCAACATGGGCTTGGCAACCTCTCCTTTCTCACTCTCTGTGCCCTCTTCCCCACCCTAAGTCCCGCCTCCATGGACAGAAGGATGCTCCCATTGCCCTTTCCTGCTCAGCTGTCTTCTTCCATCTCCATTGGTCCTGACAGGTGGAAAATGGCAGCCTCAGCTGCTATGGCTGCTTGGCCTGGACCCGTTGGCAGGTACCACTGCCAACCTTGTTCTCAACTCTCAGGCCCCCACCCTTCCACTTGGGGAGGCTGTTGTCCTTGTTTGGGCCTGTTTGTTTCAGGGTCACATGTGCCACTGGGAGCAGACCAATCAGCACAGTCATGCTGGCCATGGAAGAGTAGCTATTCCCAGCCCTGGTGTGAATGTTCCTGTTTGATTCTAAAGAGGGAGAGAATATAGACACTACCCAATAGGTTCCAGCCAGGCACTCCAAGACCCCCAAAAAGGACAAAGAAGGGAGCAGAGATCATCTCGGGCTTATCTGGTATTCTTTTCTGCTCCTGAGCTACTCCAGCAGTTTCAGAGCCCCTCACCCCAGGTTTGGTTACAGCCTTCAGGAAGCCCACCTCTCCTCCAAGTTGCTAGGGTGGGCTTGATTGCCCTTGATTTTCATACCATCGTATACCTCTCTGCCCCTGGGAAGCAAAGGGCCCCAGCTATGGATAACCCTTAGTATTCAGGTTCTTCTGGCAGCTATTGTTATTCTCTGGTCCACCTGGCTTTGGGGCTTTCATCATGGTGGGACCAGGCTCAGCAGGTCTCAAATGACAAATGAAGTTTCTTATGACTTGTCAACTAGTGAATGGCAGATCTGACACAGGTTTAGAATGTTTTTAGGGATAAGCTGCTCCAGGACTGTGAGGATGGGCATCTACAGTCACAAGCACTAAGAGACTGTGCCATCAAGTGCTTTGTGGTACTCCTGGGGTGGGGGGTACAATAAACTGTTTCCTTTGCAACTGGATGTCTCTGCTTTCACTAAGCCTGCACAGCCAGAGAAGCCAGCCCTACTTCATGGGTTCTTTTCCACAGTAGCAGGATGAGAAGGGCAGGTAATAAACCAGGCTCTCCCCACTTCACCCAAGAGAGGTGGGCAAGAATGAGTATGAAGGTGAGCAAGTGGAAGCATGTGAAACCAACTAGTACCACTATATCTGCTCCCAAGCATCTAGAAATGCCTGGTCTCACGGGAAGGCTATGTCCCCCCAAGGAGACACCCTGGCTAGTATTTCCCATGACTAGAGATGTTCAGATGGAGTGTGCTTTTTCTGGGGAACAGGTGACACTGACACTCAGAGATGGCAAGATCATTAGAACCCAGGGCACTGAGATACCAAGCAGAAGGAATCCTGGGAACTCTCAAGACTAGTTATCTGGGCCCTACCACAAACACCTTCACAACAGGCTGACTCAGTCAAGGCTGTTCCAGCACGGGAATCCAGGAGCCCACAACTGGCTATACCCATTGTCTACCTGAATTAATGTTCCCCCTGAAGTGGTTGTGGCTGTGGGGGCCAGCTGGTCTAATTAAGCTAAAGATCGCTAGGTCTTGGGGTTCTGCAGTTTCTGTGCTACCTCATTCTTAGACCTGGGGATAGTATAGTCCTTCGTCAATCCTAAGCTGCAGTTAAGGGGCCTGGGAAGTTGGATGGAGGATGCTGAGGACAGAAAACAGAGAGAAATTCTTAGGGGGAATATCTGGGCCTGGACGATATGTCACAGACACCAGGCTCTGGAAAGAACAAGATTCCTGGGGCTATAAAATGGACTATTTTTCAGGAGGGGCTCAAACTTGGGATCCAGTGCTCAGTCTAGAAGGGAGCTTTGGATACATCTTACATTTCTCTCTACAAAGCCAGAAAAGTGGTATGAGGTCTTGGGTATTCAGGCTCCAGACCCTTGACCACCATGTCTGAACTCCAGACTCAATCCTTGGTACCACTGACACCAGTCCAGGCCCTGTGCAGGGACAGGGTCTGTCCACAAATAGTCAGAGTTGACCATTTCCCCATGGAGTATGTGCCCAGTGGCTGGGGCATCTTGGGGCTTTTGGGAGCTCCTACCCCCTACCATCTCCTAGGGGAGAGGGACCTTATTCAAGTTTCCACTTCCCCCACCTTCCAAAGCCATCCAGGGATTCCATCAGTCCCTAATGATCCCTTCCTGCCCTTTCCATTTTATGTCAGACTCAGTAGTGTGTAAAGGTGTCCCAAACCATTGCACTAAGCTCACAATGCAAAATCATGGGCAAATACTAGAAGTTGAAGATCCTTTCTCCCAGCTGAAGACCTGCCTGGTGCAGGTGAGTTCCAGACAGGTGGAAACAGGTAAAAGAGGGACCAGGGGCCTAGCACCCTAGCTGGGGCTGTAGTCTTAGGCAAAGCCACATGGTTGCCTGAGCTCCTGTGGGCTCCAGGGACCCAGAGATGCCTGCTGCCCACTGGCCCATGCCAGGAAGTGAGTTCTCTGCCAAAGAAGCCCAGGCTAAAGTGCCTGTCCTGGCGGCTGCTGAAACAGCCCAGTGTGTCAGCCATGTGTCCAGAACGAGGCACACTGGACTGGTGTCTGCCCCAGATTTGTGTCCGCAAAACCGAGTTAGTAAGACCTCATTGGAGCCTTGCAAACCCTACAAAATGGCCCATGCTCTGACTGCTGTGCATGGAGAAGCCATTCCCTTTGCCTTGCCATGGAGTTTTGTGAGCAACTGAGAGAAGAGCACAGTGGATAGAGAGAGTTTGGGTTGGGATAGATGGTCTTGGAAGTCCAGACAGACAACAAATCATGGCAGATGATGGTGAAGGAGCTCTGGCCAAGGGGAGTCTGGGTGGGTTGATAGTGGGGCTGTGGGATCCTGGCCAGGGTGGCAGAGCAGATGGGTGAGCCAGAGCTAATAGTGATAAATGGCTTCCCTGAGTCGAGCAGCTCTGCCAGGGTCTTAGGTCTTGGAATTCAGTCTTATTGAGGCCCAATGGGGGCCCTTGCAACAGGGCAGCTTTGTACGATAGGGTGATTATTTGGGGAGTGTTGCTAGTAGTGGGTTTGTATGTGCAGAACTGGCATGGGGGCACAAGAGGCTTCCAGGGGGTCCTGCCAGCCCAAGGTAGGAAGTCCAGCACTTGGGGTGGGGGTGGGGGAGCTTCAGACTGGGAGCCTGGGGTCCTATAGACTTGGGGATCTAAGCTCCAAGCACACAGTATTATCCTATATTGAGGCTAGTTAACCAATAAGCAGAGATCTGCTAGGGATATTGCTTCCTCCAACCATGTGGGGACAAGGGTCCTGCCTGCAGAATGAGGAACAGTGGGTTCCTTCTTCTTGATTGGCAGTGTTGTACAGAGATCTCTTTCTGGTCCTATCTCTTGAGTCCTTAAAGCCACGGAACCTAGGAGGTATCTTTAGTAGGCTGTTAGGGGTCCTAACCACCAAAGGTGCCTAACCCCACTCCTAACTTTAACCCTTAGCGCTCACCAAATCCCTGGTCCTCGTGGCTCAGTGCTCTATGTGGCTTTTCACTCCATGCCCAGGGGAAGCCAGGGGAGAGATTATGTTTTTCCTAAGCATGTTGAAGGTGAGATATTCCCACCATCTCTCTTCCAGGATTCCTCTCAGTCCTTCTGGCTCTGGGATACATCATGTGGGTCTCTGCCACTAGAGGAAGCAACTCATCATGGCTCAGAAATACAAAGAGTTCTAGGGGTCCTATGGCCTCCTTTTCAGTGCTGCAGTAGAGGGTCCATATAGCCTTTCTCTCCCCACCAGCACTACGTGTCAAAGCCCTGGGCTTCATGGGCACAAGGAAACCTGGACACTTGGACGGTGGACTCCTGGTGGCTGGCGGGGTGAGTTGTGATGCCCCCTTTTCATCAAGGCTCTCCCTGCCTGTGGTTCTCCCATGGGCTTTGGTTTGCACTCCACACAGAACCCTTGGAAAATGGAGAGGAAGGAGGCCTGGTATTGGGCGGCCACAGTGGTTTGGGTAGGCTGGCCGCCTGTGTCTTTGGCTCCGTGGGACCCTTTGCACTCCTGGGCCAGGGAGGAAGCGGGTTGGGCCTGCCATGGAGCCTCTTGGACCTCACAGGGCCTGCGGCTCTCTAATTACTCTTTCTAAGAAATCCCTCAAAGTCTTTTCACAGGAAGGCAAGACCTAGGAAGAGTGGGCCAGGGGCCTCTTCCAGGCCGCTGGTGTGTGAACAGGTTGGGTTTGGGGAATGCAGAGTTGCCTTGAGCTTGGCACGGGGTTCAGAAGCCATCTCCTCCAGAAATGTGTTTTTCTGGACCCCAAATTCCATCTCTTGGCCCCTGATACCCCAAACTCCTCCTCTGCAGTGGCTTCTTTTTCTCCCTCACTTGCAGGACCCGCCCAGTCTGGGTGGGCCACAGGGCTTGGGCAGCCTGGCTGGTATTAAGGGAAGAGGAAAAAGTGACGGGTGGGCGGGCAGGAGACAGAACCGCCACATGTCCATGATGCCCACACACACGTGTTTACCCACCAGAGCCTCGCTGGCCTGTAGGGCCAGTGGAAAGCCTGAGTTGGGCAAAGCAGAGCTGCCCCAGTAGCAGCCTGGTGTCGGCATGGAGCCCTGGAGCTTGTCTGGCAGTCTTCGTATGACCTCAGGGAGGGCAGGACAGTGCTCTGAGGCCTAAGCAGGCTGGAGGGGCCAGGCCTGGGCTTTCAAGGAGCCCCAGGAGACCAAGAGGCAACCTTGCTCACACCTCCTTTGTAGTTTATATATCCTGTACCCCTGGCCTAGGGCCACTTAAGACTTGTGTGTGTGTGTGTGTGTGTGTGTGTGTGTGTGTGTGTGTGTGTAGGTGGGTGGGAAGGTGAACTGAGAGGCAGGGCAGACTTCCCCTCCAGGCTACCAACTACACCCATCTTTAAGGGCCACTCATAGGAGTTCTGGCCTCTCCACCCAAGGGCTTTTGCAGAATGGAGACCCAGCTCTTCTGACAGTGAGTGACTGGAGATAGGATGCAGAAATACTGAGGCCTAGGCCAAGGCCTGCTGGGGCTATGCTGGCCCCTAGAATAAGAAAGGAGTCAGCTGCTGTAGGCTGGGAGATAGTCACCTATTCACAATGATAAAGAAGGGAGAACAGCAGCATTTCCTTAGGAACAAGGCATCGAGCGTGAGGCCAGTGATGGCAGCAGGAAGCTTGCAGTTCTATAAGCTGTGCACAGGAACAGGGCAAAAGGCAGCTGTGCCCCTACACTGGGATAGCACTTCCTGCCTTGGGACCTCATGAGCTTCCTCCCCATGGCCTCACCAGTTCCGCATAGGAAGGGTCCCAGGATCAGCTCACTCCACAGAACTTGGTTCTTGCATCTGCTGTGCATATTGTTGGGAGTGCCCATCCTGTCCCTCTGCCCTGCAATCATGACCCACGCTCTCCAAAGCCCCGCTTTGGTCTTGACCTTGCGTCTCCGTAGCAGGATACCCAGGGTCAAGTCCCAACACCACCTGCAACCACAGTAAGTGTTGCTTCTGGGTGTCCCTACCTTGCATCGGGTCACTTCTGTTTTGCCAGTGCAGTATGGTCTCAGAGCCCAATATCCTTTTTCTCTTTGGTCCTATATACTATAGGAGCTTCTCCAGGGGCCTTGGAGGAAGGGTAGTTCCTGATCAGGGCCCTGTAGGAGTACTGTGGAGCAGACCCACATCCCAGGGGTCACCAGGGTCTCTGGGAGGAGGAAGCTGATAACAGCACAAGGAACCTGGCATTGTGAATACTTAGAGAGGTGACACAAATGTCTATCATGACCAATGAGTGGAGAGAGCCTCCTGAGAGTGCAGGTGAAGGGAAGAGAGGTGAAGGGAAGTCCTGCAGGAGTGAGGAATGGGCCAAGGTGGGTGGAGAGGAGAGGTCATGCTGCTTTGAGTCCCGACACTGGCCACCCTGATTGCCTCTGCTCCTCAGGAATGTGGGAAATGTTGTTCTGGCCACAGAAACCCTAGGGGTGACCAGAGGGGTGGGTAGTGTGGCCTAAGGACTTCTGGCTTCCTACCTGGGACTCTAACCTAAGTCGTACCTGAGACTCTGGGGCCTGAGACCACTTAGTCTCTCAGCCTGAGGGATGCCACATGCCTTCAAGGTCACCAGAGGGGATAGCAGTCTAGGCACTCATGACTTTTACCCAGGACCTGGGTTAGGGTCTTCCACAGGGTAGATGAGAGAGACCTGCTACCACCACCCGGACTCTCCATTTCTCCTAAAGATAACACCTAAAATCCACCGCCAGGTTTCTTATGACAGAGAAAGTCTTTGATAGGGAGAGGTGAAGGCTCCTTGATTGTGGGAGTGGTCAGAGAGTGACTAAGCTACTCAGCACTCTAGGATCCCCAAGGAAATCATTCTGCAGATGATGGAGGGACTTTGGGATACCCAGGGCAGGCCAGGGCCCTTTCTGACCAGATACAAGCTTAGAACTGGAGAGGCAGCACTGGCTTTTGGCCTCCAGGATTCCCTCTCCCAAAGTCCAGAAGGCAGAGGACAACTACACGGTGAGGGAGGGGTCAGTGCTATACAGCTTGGACCTATATTACTGGCATCCTTGGAAGGAAAACAAATCCTGAGTGGCTGGATCTAGAGGTAAGGTTAGAAGTGGCCCTGAGGACACCGGATCCAGGTAAGACTGTGGCTGTGTGGAGAGGTACTCAGGCCAGGTATTTGCAGAACTTGACAGACTGGTGGAAAGACATATCCTGTATCCTGGTTACTTTTTTTTTTTTTTTTTTTTTTTTTTGGTCTTTTGAGACAGGGTTTCTCTGTGTAGCCCTGGCTGTCCTGGAACTCACTCTGTAGACCAGGCTGGCCTCAAACTCAGTAATCCGCCTGCCTCTGCCCCCCAAGTGCTGGGAGTAAAGGCCTGCACCACCACCACCTGGCCCTGGTTACTTCTTAACCCCTGGGTGCTGATGATTCCTATTGGGTTTCCCTGTGATGAATGTCTGCCCAATGACTCAGAGTTGACCCTTAGAGAGCATCTGATGCTCAGGCAGGAGCAGGCTCCATCAAGGTCATGTTTTTCTTTGCCTGTTTCGGGGGGTGCTGGGGGATGAGCCAGAGCTTCGGGCGTGGTAGGCAGGTGCCACCTAGGGAGATGCACTTCACTCCCTGAGATGAGTATACGTTTGGACATGTCATACCCAAGTGAGACATGTCCTCCAAGGAAGACTAGTTCTCAAGACCTTGTGTGTTTGCAGTTGTATTGGAGTCCAGGGCAAGGAGGGGCCCAGGCAGATGGAATCCACTGGCCTCAGAAGGCACTGCAGCTGGATTATATGACGTTGGATGTGACATGAGCCATCATAGCTCATGAAGAGTTTTGGCATCTGGGGCCACATGGAAGTCTGCCTTCTTGGAGATAGGCATCCTGAATCTAGTTCTAGAGAGGTTTTCTCAGGTGGGTCTGTCACCCCTTTCCTTGCTGAGGCTGGTCCTCTGATTCTGCAGAAGCCTAGGGGCCATGAAAGAAAAGTGATATGTGGTTAGAGATATGCATGGGGCCACGGAAGTGGTATGGAGTGGGTCTTTAGGGGGCAGTGGCTAATAGGGCAGGAAGAACTTGGCATCACGAGCACATCGAGAGATGGTGGTCTAGATGCTGATCCAGATGGTGGCCCAGGGTTCATCTCTCTGGGATGCTCTAGGGCTTGCTATCTCCCTGAGCCTTTGAACTGCTGAACCCTCTGAAATCCACAGATATGACCTCCTTGAAAAAGTTGAGTCTAGGGTCAGGGACTCATGTATAGCCCTCACTGGTGAGTCCTTGTTTCCTCTCGCTCTTTGTGACAGGACTTTGGTGAGCTCAGCTGACCAATCAGTTGCTCAGCCATGGCAGCCTGTGCAAGGACCCAGGGTCACCAAAGATCAGTAGTGATGGGGAATGTTGAGGGACTCTTAGTCTCTTAGTTAGGGTGGTAGGGAAAGGATGACTTCTGAGCCCCAGTGGCTACATGACCTCCACGTTAGCACGTATGTCTCTTCCTAGGGAAGTATGTGATTAAAGTCTTGTTTCTGAGATAGTCTTGCCTAGAACTGAGGGTAGAACAAAATCTATTAGGTATCTAGGTCCCTTCCTTTTGCCCATCTAGAAGGTTCTGGAAGCCCTCTGGCTTCTCTTTTGCTGTGGGCACAACCATGTCCCTTCTTGCTAACTCTACATGGGACTATAGCCAAAGTAATCACGCCCCTGACCTGCTTACCTTTACTGCAGACTAGGCCATGTCAACATTGAGCAGCACCAGCCCTCGCTCAATAGACCCTGACTACAAAAAAAAAAACAAAACAAAAAAAAAACAAAACAAAAAAACGATGTAACCATTGCCTTCATTGCCTTTGTTGGGTCCCCAAACACAGGCCCCAAGCAATTTTTCCCAGAATTCTTTCAATCCCAGCCCCCTGCTCAGCCTGGGCCTTCTGACCAGCTCCAAGCTGCTCACAGCAGGGCAGGCAAACCTTAGCTTGACCCGGGATTCCAGGCTTAGGGCTGGCCACCGGCTGCAGAGATAAATCGAGGAAGTCTCCCCCAGCTCTGGCCCCAGCCAGACCCCTGTGGTGGGCAGGCAAGGGAAAGGAGAGACCCCAGAGGTTTGTTTGCTGTCCCAGCTGGGCTGGCTGTACAGCCCTCTTCCTCTGTCCTGGCTCTGGCCCCGTCAGATCTGAGAATACGGACATCCTTTCATGGGAGCCATCAGTACTCTGGCCTAGAGAAAAGGGACACGAGGGACATGGAAGGACAGAGATCTTCTCCTGATAAGGAGATGTGACTCCAGCTCTTCATTGAGGACATCTAGGATAGTGAGGGCTCCAGAGTGTGATCCCAGCCCTTCTCAGTCTACCCCAGGCTTGCTCACTTGAATCCATAGTCTTCACTATTGAATGTTTTGATCCTGATGGGGGAACCAGTTAGCTTTCTCCTTGGAGAGTGATGGAATCCTCCTCTCCAGACGGGGACAGGGACATCCCCAACCTGGACATATGTGCTTCCTATACCTCCAGGGACCCTTCCACATCCACCAGGAATCCTGGTTTGGAGAGCTCTGTGGTATCACAGGATCTGTGATGTGCACACCACTAGCATGAGTGTCCAGTGTCCATCCAGACAGGTGTCCTCCACTGTCTCATCACATGAGCTGCCATCTTGCAGTGTCTACCTAAGTATAGAGCCATGTCCCAAGCTCTTGGAATCTGGAGGTTATGTCTTCCTCAATGGGTGAAAGACCCTAAAGTCCAGGAGAAGAGAGGAGACTCTGAACCAGCAGGCTGTTAGGAAGGTTGGGGTTCCTTTTATATTTTTTAGCAGCTTATTGTCAGAGGTGGATTTATAGCTGTGCTGGGGGCTGCAGCAGCCCGAGGGGATGTCATTTCCTGAGAGGCCCAGCCCAGCCTTCTACTAGGGCCTTAACTGTAGGGGCTGTGTCTTTAGCTATGCTTGGTGTAGCACCCTGTAACCCCAAAACCTTTTAACAAATGCGACTTCTGAGAGTAGAATTGGTAAAATCCAGGGACTCTGAAGCAGCTGGAAGGTCACCGGGAGGCTAGACTGGGGCTCCATGGGACGAATGGGCCCAGGACTTGAAGGGTGTGACCAGCTAAGATGAGGGTCCTATGTAAGACAGAACAAAAGGAGACAGGAGTGGCAATCCACACCTCCTCTGAAGAGACCCTGAGAAGCAGAATGATGTGGGAACGCCTGACGTCTTCAGGACCCCTAGAGGACCCGAGAAGAAGCAAGAACCCCAAGTCTGAAGGCAGCAAGCATGGGCTGGGGGCATTTTCCACCTGCATCCCCCCCAGGAACCCCACCTCAGTCGCCAAATGGTTGTTATGCTAACCGCTGACCTCACGGGGGCGCAAGAGACAATAAAATTTTAGTTTGGAGGTGCAGTTTGCCTATGGCCAGAACCTCCAGAGCGGAGTCTGCCTAACAGGGTTCCCCCAGCTCTGCTGGAGACCCCACTCCTGGGTAGCTTCCTGATAGGCATCCTACCCCTGCCGGTTCTCTGGCCTCTAACGTCTTTCTGCCCACTCCCCTTCTCCTTCCCTTCCTCTTGTCTTCCTCAGGGCTCTCTCCCACCTCCTCTCCACCCCCATCGACCACCCCCACCCCCCCCTTCCCCTTCCTGCTTCTCAGGGGCCAGGCAGTGGAAGAGGATACTTTTCTGTATGCCCTAGGCTAGGCAGGGACCAACCCCCACTCCCACCCTACAGACAGGCAGGCCCAGCCTTTCTTTGCTGTTACAGAGCTGGAGGGCTCCCATCAGGAGCTGTGAGGGAGGAGTGGTAGCTGGAATTCTAATGACCTTAGGTGTGGGACAGCAAAGGGAAGCAGTAGCTCAGGGACAGCCTGGGAGGGGGCGTGGCCTGAGACAGGCTGGGAGGAGATAGCGCTGAGACAAAGCCCTGGATAGGGGCCCTGGACAGAGAGCTGGGTGGTAAGATACCTGATAGCAGAGGGAGGGACGAATGGGGTGGGGACAGGAAGGCTGGCAGGGTTCCAGGGAGGGCTGTTTCAGGGGATGGTGGGGGAAGGGAGGCCCAGCTTTAGGCAGGAGCAGTGTGTGTGTGGGGTGGGGGGGTGGGGATGAGGGGAGGGTGCCACTCCCAGGTCAACCGGGCACTGGCTTTGTTGGGGAGTGGGGGTCTTGAGAGAGGCTGAGGGAGATTGTCCAGGGTCTGTTAGGGAGCTCCTCGCTGGTGTGGGCCGGTAGAAAAAGGAACAGAGACTGGAGAGTCATAGAAAAATTTTAAGTGAGAGTTGATGGAGACAGGAAGTACTTGGGAAGTTAGACGTTGCTCCTGGGCCTTGTTCCTCCAAGGAAAGTTCTAAAGCAAACTCCCTAGCATGTCCTTTCCAGGACAGATCACTACCCTTGCTGAATTTGTCCCTCACCTTTCTATGTCCTTCCACGTGTCCCCAGGCGGATGCCTCTTCCTCTCAGCACTGGCTGCACTCTAGGCTTGAGGTGGCAGTTCCCAGGACTCCCAGGATGCTGTAAGCACACTTGATTGGAGGACAGCCAGCCGATTTCTTCTTTTTTTTCCCAGCTTAGAATCTCAGTGGAGGCACTCGTGGGGGACAGTCCCGAAGAATGAGGAATACAGGGTGGACAGTGAATTCAGCGGCCCACAAGGCTAAGTGGAGTGGCCAGCAGAAAGCTCCTCGTGGGGTTACTGAGGTTGGTCATTTGTCCAAACCTGAGGAGCCGTGAAAGTCTTCACAGTCAGGTCAGGAGCAAGCATGGAAGCAGGGAGGCCCGGTGGAGAACTTGGTAGGAACCAGGTAGGTTCAGCTCCTCTGGGAAAGCCCACGCTTGTCTTGTGTAATAGTATACCTTTGTAGGTGATTGTGCCAGGGAGAAACTGAGGCTGAAGGACCCTAGTGGCCACTGCTGGGCCACATGCTACATTCTGCTCTCTTATTGCTTTCAGGTCAGGTCTCCAGGGAAAAGTAGCATACCCTCTTCTAAATCTGTCCTCCCCTCTCCAACCTCAGTTTCCCCTTGAGTGCTTAGCTCCAGGCAAGCTGAGCAGGAGGTAGGGTCCTATAGTCTCAGCACAGCTTAGAACTGAGACAGCATCTCTGGGAGACAAGGGGCAGAGGCAGAGACCAGGAAAGGGGTACATCTAGATACGTGGGTTCCTCTGGGCTCACACTTGGATCTTCTTTGAGATTAGTGGCTCAGGTCTGGCTCCAGCATAACCCAGGTCTCTATCTTTCCTTTTGTTTCCAATTCTTTCTTTCATCCCTCCTGTCTAGAGGAGGGTTGGTGGAACTTGGGTGTGGCAGAGCCCCTGGGAACTAGAGGAGAAGGAAAGGCCCAAGACCAGGGGACCAAGCCCCATATGGAGCATACTGGGGACAGAAAGGTCCCACGGATAGACTGGCCAGTAGGCTTGGTGGGATTCCCTGCTAGCTATGGGCTCTGTGGATAAGAAGAGGCGTGTGGTGGCGCACGCCTTTAATCCCAGCACTTGGGAGGCAGAGGCAGGCGGATTTCTGAGTTCGAGGCCAGCCTGGTCTACAGAGTGAGTTCCAGGACAGCCAGGACTACACAGAGAAACCCTGTCTCGAAAAACCAAAAAAAAAAAAAAAAAAAAAAAAAAAAAAAAAAAAAAAAAAAAGAGGGTCTTCATGTCTGATGAAAGTAGCCAAAATGTGGCTTTATCCAGTTTGTTCTTTAGCCTTTGCTTCCCAATATGAAAGGGCCTTCATCTTTGCCTGGGAGCCAGTGTTCCCAGGAACCTCTATACTAGCTAAATCCAGCAAGGGCAGTTGTGTGTGTGTGTGGGGGGGGGCGGGCTTGTAGCCCCTCACTGGAACTGTGTGAGGGTAGGACCATGGAGTGCAGCCACCTGCCTATGTCCATCACTTAATCCCCCGCCCAGCCTACTGCCTGGTCCCAGCAGGCAGTGCACTAGGGTGGGTGTGAACAAGTCCTCCAAGGGTCTTTTTGTCTGTTTAACTCCTTGAGGCTGGGACTGAGGCTGGCCATGTGTTGGTAGGCTGTGTTAGGAGGTGTGGGGAAGGTCTGTGAGTTGGGGGAGGAGCTGGTTCTGTCCTGTTAGCTATTTGCTAACTGAACCACTTCAGACACTTCTTAAACTTCATTAAATGGACAAATCTTTGTCCTCTCTGACAGGATTTCGCTCGTAGAAACACCCAGAGGCACTTGGAGCTAGAAATGAGGAGGCACGGATGAGGGAGAGGCCTGGGAAGGAGGAGACCCCAGGTGGGGGAGGTGAACCATGAAGGTGGCTGCATCAGGGACAAAGGCTCTTAAACCCACAACTCAAGTCCCTGAGGCCATTGTGGAATAAGTGAGGCACGGGGTACTAGGCCACTGGGGTATCCAAGGGGTACCATCAAGGTAGCACCTTATCTTCAGGCCTCCCTAGGAGCCCTGCCGTGCAGAAGCACAACCCTGAAACTTCCTGCCCCTGCATTTTAAGTCTAGGACTTCAGAGTGATGTGCTAGGCAAAGAGCCTGTCAGTTACACCTGGGGGCTTCCTGTCTCCATCTCCAGCCTCCCAAAATCTGCTGTCTCCTTGGTGTCTCCAGACTTTCACAACCCTCTCATCGGGGCCCTCCTGAGATACTCGACATTCATGAGAGGTGACATGGCTATCTTTCTAGAAACATCAAGGAAATTGAAGCCTTCTTTGCTTACCATCCACAGGAATCATGTCTGGCATGCTATGGCAATCAGTTGCAACAGGAACAGCATGAATGAACTCAAGGGACACACCCAGCAAGCTGCCTTGACCAGAGCCTGGAAGGATTGGTGAGTTCCCTAGGGCACCATGCAGTAAGCACTTGTCCTCACAGCTAATGACCCCTATATGCTGTGTGTCCTCAGATCACGTCCCATAATGGAGAGCTGGAGTCTAGTTCATGAGAACCCACAGAAATTAAGGTAATGTGGTTAGGGTCATTGCTAGAGAAGGCTCTAGGAGTTCCACACCCCGCCCCCCTGATCGGCAGGAAAAGAGAGGAGGAAGCCACTGGGCCTGGCTTGAGCTTCTGAAACCTCAAAGCCCACCCCCAATGACACATGTCCTCCAAGGCCATGCCTCCTAGTACTGCCACTCCCTATGAGTCAGTGGGGGCCATTTTCATTCAAACCACACCACAACATGGTATCCTCCACCTGGAATCCAACATTTTCCATTTGAACCCTTCACACTCCATTTTCCACTTTGCAGCATTCACTATCCACCCCATGCTCTCCATCCTCCATCTTTTACTCTCCTCTCTCTCCACTCTAAATCCCATCTTTTATTCATCTGCATCCTCCATACTCCATTGTTTGCTCTCCATCTTCTCCACCATTCCTCCTGCACTCTTCACATCAGCTCTCCATATTCTTTTTCATCTCTTCAACCTCCACTTCTCATTTTTCCTTCCCCATGCCTCCTTCACTTCCATCCACCATGCACCATGCATGGCCCATCTTCTTTATTTCATCACGGTACCAACACCTCCTACTCGACACTCTGCTCTACAGTCCGTTCTCTATCCTCCATGCTTTTGCAGGCTTCGACACATCATTAGACATTCCCTGTACTCCATACTGTATTCTTCTTACATATCACATTTCCCTTCCCACCTTCATATTGTATACCTCATTGCTTCCTCTCACTTCTCCATTCTGTAATCTATCTCCCAGCCCTTCTCCTCTTCATGCCATTTCCTATACTGTATTTTATACTACATGTTTGCATGTTTTGTATATGTTTTATAAACTCTGCATTTCCTTCCTCGTTACCCATACACTATTTTCTACCTCCATTTATTTGTGTTTTTAAGTTGTATTTATTTTTGTTTATTGTGAGTCTGTGCCTATGTGCCTGGATATGCATATCATAGCACATGTGTGAAGGCCAGAGGGAAACTTTGTGGAATTCTTACTTAGTATTCTGTAATGTTTCCTAGTTTCTCCATTCACCATTGCACATGCTCTAGCTTCATTTGCTGTGGACCATATTGTGTTCTTTACACCCCATATGGAATATGAGATATTCTACCTTCTACCCTCGAGTCTCTCTTTACACACAAAGCTCCGTTCTCTGCTTCCACAGTCTGCTCTCAGCTCTATACTCCACACACCGTTCTACACAGTTTTTCTATTCCCTGGACACCATAATATATTCATCACAATCTATTTGTTCTACATGTTGTGCTCTCCACACAAACATTCCGTTCTCAATGTTCATACTTTTTACTTTGTTCTGCATTGCCAATTACCAATATGCTCATCATCTATTCCCCATATACCATACTCCATACGCTTCACCATTATTCTCTCTATTCCATGTTCCTAATGCCATCCTCCACACCTACTGAACATCATGCTGTTCTCCTCACCCCACTTACACTGTTCCATTTCCCACACCCAGTGCTCACTATGCACATCTTCACTCCCAGTGTACACGATGCCCTCTCCACTCCGATGTGCACCTTGCCATTCTTCACGCCTGATGTACGTCTTGCCATTCTCCATGCCTGATGTTTGTTTTCCACATAGGAGCACACCGCGCCATTCTGCACTCCGTTCTCTGAACACCACACCCTCTGCATTCCGCTCTCCAGATCTGCTGTATTTTACTATATTCTTACATTCCTCATACTGCATAGAACTCCTGTTACATCCTCCATCTTTCACGATCACATTCCACGTGTCACTTTTTATTTCTGAAGCTATGTTTCATAGGCTGCACTCTTCATTCTCCAGAACTCACACTTCATCTCCCACACTCCTTTCTGTATGCTATCATCTTCTCTCCAGTCTCTTTCTCCTTAATTCATTCTCTGCTTGAAACAATTCAACATTCTCTGTATCATAACTCCATATGCCACACTACATCTTCTTCCACCCCTCCTTCATACCTTGTGTACAGTCATAGCATCCTCCCGTACATCCTCTGTTTTCTCAACCCAATGTGCTATGCCCAAACTTCATGCTTCATTTCCTGGACCCTAGTCTCTGCAACATCCTCCATTTGGCATGTTCCATCCCACATTCCCATTCTGTCAGGTTCCCACATTGTTCCCATGCTGGAAATTGAACTCAGGACCTCTGGAAGAGCAATCAGTGCTCTAAGCCTCATGTTCCATCCATAATATTCTCCCATCCATCCTTATATCTCACCACTCAATACTTCATACTTCTTAAACTGCATTCTCTTCTCTAGACTTCATGATTCATCCATTGTGTTCTTCCCTCCATTCTGCATTCTCCTCATTTCACATTCTGTTTCCAGTCTTTCACAAAAAGTACTCCAGTCTCCTAACCTCAGGCTCAATTCATTATATCCTTCCCCTTGTTCTCCATCCTGTTTACTCTATATATTGCCCTTGTACTCCACACTTCATTCTACATTTTCTATGTCTATGTCACATGTTCTATAAGTTATAGGTAAAATGGACATATTTTCAAATTTTTGAGATAGAGTTTCTCTGTGTAGCCCTGGGTGCTCTGTAGATTGAACTCAGAGATCTACCTGCTTCTGCCTCTTGAGAGCTGGGATTAAAGGAGTATGCCACCACCCCAACTGTATTTTCAGTTTTTAATGAGTGAGCTTATTAAGTAGATAGCAAACAAATAATAAGGAAATAGATGGCAAATAAAAGAGAGAGGGAGATGCATCAGAAAAATAGTAAAATGTCAAATCAGACCCTTGCAAAGTCTAGCAGAGACAATCGGAGTAGTCAGCTTGAGAGAGCAAACAAAAGCAACATCATCAAATTGGGGACTTACAAACACCCAGCAGAAACCAATTGGGAGGGGGACCCCACTGAGGCAGCCAGATGGGGTTCCCAAAGAGGAGAATCCTGGGCCCCGGCAGAGTATCCCCTAAGGCAAGGCTTTCAAGTCAAAGGACAAATAACACCAGATAGGCACGCTCACAACATGCAGCAGGAACTTCCAGAGGCAGCCAGGCTGAAGCAAGCATGCTGGAGTTCTGGACGAGAGTTTTGTTGGAGCAAAGTGTTCTCTCCAAAGATGAGCTTCCAGCTTCTCTTTCCACCACAGGCATTTTTAATGTCATGGGATTAAATAATCACAACTTCTGTCAGAATAGTTTACTTCCTAGCCTTTCTCAAAGGCACAATGATTGTATTGCCATTAGCTGTTGCTGAGTTCTGCTCTCACTGTTACAGAGCAAGGGAGCTGCTGGAGGCAGGACAATGTTTGGAAGATACTTGACATAAACACTCTTGGATGGGGGGCAACCCCACTTACAGAGTCGGCTTCTCCAAGAGCAAGACCATTTAAACAATGTAGCATACATTACACCACAACAGCACCAATTCTTCATGTTCTCCCTTCTGTTTTCCTCACTCTGGGGTTGTGTGGTATGGCCAGCGCTGTTCTCCATACCTCAGTCTCCATTTGCCACATCCCCTCTTCATTTCCTATCCACTTCATTCTATAATCTGTTCTATCCCAGATTTCATACTGCATTCTAGGCTAGGCTACACACCCTGCATCCCATTTACCATCTTCTTCCCTACATTCTCATGTCCTCGTCAGTACTCTCTGATTCTGTGTCACACTTGATTCTATGTCATTGTGCATAGTGTCTTCATGGCACCTCACACTGTGTTTCCCGGGCCCCTGGCATTCTTCATGTAGCACACTGCTCTCATTCCATATGCTACATTCTACACAGCATCTTTCATACCCTATGTGCCATTCCCCGAGTTCTTCCCTACGCTCTGCACGCTCCTCTCTTCTCACTCTGCCTCATATGTCTGTCAGGCTTTGTTCTCCATAGTCTGTTCTCTATACTGCATCCTCTACTCACTATGTTATTAAACGGCTCTCCAGTCTTCTTGCTCCGCCTTTCTCCCCACACCTAATTCTTCACTCACTCTACCACAGGCCTTGTGCTCCATTGACCATGGTCTCCCTACTTCACCATTTGAGGGCTCCACATTCTGCTCCCCACAATCGACGTCTCATTTACCTAGTGTTCCCTCCACACCTCATACTCCATTCACCATGTTTGTCCTTCCATTGCCTGTGCGCCTCCCTCCAAAGTCTATTCTGCATTCTGTTCTCCATGTCTCATGCTGCACAGCTATCTCTATGTCTCTGTCTCTGTCTCTCTCTCTCTCTCTCTTTTTCTCTCTCCCTCCCTCTCTTTCTATATATACCAGTCACGACCCCAGGCTTTTGTTCTCTTCACACCGTGCTTTAGTCCCTTGCTTACCTACAGTGTGTACACAGTTCTCCTTTTACCCTGTTCTCTCCCCCATCTTTAGTTTCCTCGTGTTATACTTTGTTGCTCTCCTCCATACATCATGTACCTCCGAGCACTCCCCACTCCATTTTACATTCTCTTTACGCTATGTCTATCTCTATGTCTGTCTCTATGCTACACACTTCATTCTACATAGATTCATCGTACTTCCATTGTACAGAGTTTGTTCTTGTCGCCTCTCATGCCACTCACCAGGTTCTCACCACCATTCTCTATCCACCTCACTCCATATTGTGCCCCCAAACTTCTCTCTACTTATTTACTCTCTGTAGCTCATGGCTGCCCACCGTGGTACCTCCTCTATTCTTCTCAGCCCACCCTCCACACTTCTTTCTGTGGAGTCTCATGACATCCCTCACATGCCACTGGCCAACTTCTCTCTTGTCCGTTCTCCTCACTCAAGTTTGCTCACATGGCTTTTCTACCTGACTTCTGTACACCACGCCCCATTCACCACATCCCCTTTCCTTACACTCCACTGTTGCCATATTCCATAGCTATGTCTCCATATTTTATCTTCCTTACCCCATAGTCCATTCCCAGTGTTCTTCCCTCGGCTTCCCATTCCCCTTGCTTTTCTCATGCTCTGTACTTCGTCCTGTACACTATAATCATACACACCCCACACTCCGCTTGCTGCATCCCCCCTTAGATCTCTCAGTTTGTTCCATACTCTACATTTGATACTGTGTGCTCTACACTGATCGCCTCATGCTCTAGTCAGTGTTTTTGCCTGTCTATTTGCTATCCCCCCCCCCCACACCTCACTGTGCATAGTCTTTTCTAAATAACTCACACTCTGGTCACCGCATTCTCTTACTCTTCCCACACAGTAGTACACTAGTCATACATTGCATAATTCTTTCCCAACATTCTATTCTCTGTACCTGTTGCTCATTTCACAGAATGTACCATATCCATCCACTCTCCTCTCTCCATGCTGGTCCCATGTGCAGTACCTCATTTTACATAGTCTGTTCTTCATACCACAGACTATATTCACCAGGTCACTCACCCCCTTGTGTACTCTTTATCCTATTCTGTACCCACCTCTATGCCTCATTGGCATGATGTTCCTTTGTATTTTATTCTCCACTCATCCTTTCTCCCTTCTGTTTTCCACTGTGTGTACTCTTCTCCCAGAGACCACAGTTCACTCTTTACACTATTCTCCATGTGTCCTGTTGCATACACCATGTTATCACCTCTGCATCCCATCCATGTGGTTCCCAAGCTCCCTTCTGCATACTCTGTACTTTATCCCTAACACTTCATGTGTCACGTTCTCCTCCTACTTTTCATCTCTGTTGCTATACTTACACATCACCATACACACGTCTATGCATCATACACCACTAGCCATGTTTTCTCTCCATCCTCCTCTTTCCAAATGACATACTTTGTTCTGGGTAATCTCATCTCTGTAGCTCAGCCTTTATTAACCAAGTTTTTACATCTCCTGTCTATTTTCTTCACTCTGTAGCTGGTCTCCTGTGCCATAGGCCATCGTATGTACGCTATTCTTTCCAGCCATCACTTTCTCTGTGCCCCGTCTCCAATCTCTGACTGCATATTCTGCTCACATACTTCTGTATACATTTCACTCTCTGTACATCAGGTCCTATACACAATCACCTCTCCTTTATCCTGCCCATTCTACACTCCATTCTTTGTTCTACATAACCAAATCTCCATGCCTCTCCACTCCAATTAATCAAATTCCCCTCTCTGTCCTCCATTCTCACCAATATCTATCCTTATACTTTCTTATACTTGCTTTATCCTCTGTACATCATGCCAAGAAAGGCAGTGGCAAGTTTAGGATTGGGACAGAATTTCTAACAACTTCTGAAATGGATTTGAACTTTCTCCTGATACTCCGTACTATGTCTTTATTCAAATCAGCATTCCCAACACTAACAGCCAGAAGATCAAAATATTGGACAACTGTGAAAAATATTGAAGATGTCAGCCTGTGGTATCAATTGCTCAGCCAACATATAATTCTTTATGTTAAAGAATAAATATATCCATGTCATTAGCGGACAGATCTCTTTCATTGTTAATGAATGGTAAAATGATACATACATCAAGGAATTGTTTTGAAATAAATTTCTTTATGATTGATGATGAGTCCCTGCTTGCTTTACACTCCATCTTATATTCCTATATGCTGGAGGTCATGTAAAGTTTTCTTGGGCAAAATAGAACGGAAAGTAGAAAGTTACAAATCTCTGGCTTAGCACTCACTTTCCAAGGGTCTGGCCCTCAGGAGAGATGGAGGCGGCTATGAGGCTGGTTACATGCCACTTGTGATAATGGAGCCAAAGCTTCAGGCCCCGCTGCCCCCACTGCTGATCCGTGCTGTGGAGCCAATTCTCTTGCCTCTTCCCGCTTATTGATCTTTGGCTCCAAATAATGAATTTTAGCATCTGAGGTGCGGAGTCCCTCATTCCCTATGAATCTGTTCTTTTCTAAAATGACAGTTCACCTGAGAAGCAATCTTGTCGTTCAAGTTTTCCTTTCTGATTGTCCTGTGAGCTCCCACTGGCATCCTTTTTATATTGAGACCTGTAATAAGGGCATGCCAACACCCAGTCACCCCATTATATCCCAGGTAAGAGGGAGGAGTACACCAAGGAGGTTGTAGACGGTGGCTCTATTAGAATATAGCCTTGCCGAGGGAGGCTGAAAGGGGTCAGGGGGCTAAGGAGAGGAGGCCTGGGACATGGTGCACCACAGAGCTGGAAGCAGGATAGGAGCCCATTCAGAGGGCACAAGCCACACGGCTGGGAAGGGCCCATGGGACCACTTAGAAGAGGGTCCCTGAAGTTGAGCAGGCCTGTGCCCTACAACCCTTCATACATACTGACCCACACTCATATGCTCACACACTAATATAGCACACCCGAACACAAAAACATTCACTGAAACACATAAGTACAAGATGGAGTCACACCAGAGTACACAAACACACCTCCCAGGCACACAGAGTTACAGACACTTACATCCAGTCATATCTACACTCTGACATACACACAGACACATCATTAGCCAAACACAGGTACAAAACAAGTACACACACACACACACACACACACACACACACACACACACTTCCATAGCCCACCACATTCACCTGTCTCTTCTCTTTGTGATACTAGGTGGCAGGTGATTACAATGTTTCTGTTCACAGATGGGGAAACTGAAGGGGTGGGGGCTCCTTGAGAGCTCAAGAATTTGGCTTAGTCTCAGAACTGGATGTGAGACTCCATCCTCCTGACACCCAGCGTGACATGGATACACTAGGAGCACATAGGGACACTGTTGTACCATAACAGCCTTCTTTCACGTGAGACCTCCCAGGGACAGCAACACTGAAACCAGGTCAGGGCCATCGGAAGCTAGTCTGTATCTAAGTAACAAATGATCCCAGGTCTTAGGGTCCCAACCAGGGTCCTGCAGGGCCACACATCCAGAGGTTTGGAGTACCGAGTCCTGTCCACTGAGGTGTCTGTGCCACTGGGCCAGAAGTAGGACTATGTGTGCAGAGCAGGAAGACAGTCCTCTAAGAATGTCCTACCGCCCACGCATGCATGGTGGCAGGAGATGAAGCCAGCTGTGGCCACAGAGTTCTGGTTCAGAGCAAATATTGTCCTAAAGTGGTTCTGGAACGTGCCTTGTGCATTTGTGTTTTTGTGTGTGTGTTTTGGGAGCAGTTGCATTGACAATGGCTGCCAGCCAGCCTCCACAGAGGAAAGTAGGGTAGCTAGACAGCCTCTTGGGGGCCCAGCACCTGCACCTCCCATCTGTCTCTGCTTTATGTCTAGGCTGTCCATCCACCACGAGTTTGTACTGGTGAGGTAGTGCAGGTGCCCATAGGAAGGACTCTCCTGCTAAAGGCTGGGATGCAGGCCACACCCAGCTGAGGAACTGAGTCCTATTACTGGACCAGGTCCAACTGGAGAAACTACTCTTACCAACTTTAGAACTGGCCACCAAAGTCAGTCACCAGATACTTGTTCTAGAGCTTAGAGTCCTCTGCAGCACCTCAGGGGCAGCCGCTAGACCTAGCAACCCCAGACGTGGTCTTGGGGACCTGGCATTCCCCGGAGCAGGCAGAATTAGGCAAGTGGTATGGAGCCAGTTCTCTGGTCTTCACAATTCATGCACAACTGAAGGGCTCACTACCCTTAGCCCCTCAGATGGACAGATGATGGTAAGTCACATTTTGTCCCCATGAGTGTGTCTATCATCAGTGGCTTCATGGGCCTACCCAGTGTTCTCAGGAATGTTCTAGAAGCAAAGGTAGCAAGTTCCCTAAGGTTAGGATAGGTGGAACAAGGCAGGCTATGAAGGAAGGAACTCAGGGAATGGTGGGGACCAGAGCAGCCACTGCCGATGGAACTGGAGCTAGGACTGTCCTTGACCCTCTACTTGTGTTAGACACCCGGTGTCATGAAGTCGACCCATATGCTATTTTGGGATGCCAACCCTACCCACTCTTGCTCCCCATAAAGTTACCTCGAGCAAACACTAGATATGTTTAGATGGCATTTGTAGGTTGACTCCTGCCCAAGAGGCTCTTCATTGGGCCTTAGAATTCCTTGTTCTCTTTCAAGGACACCTAATTTTCTCTTCCAAAGAGAAAGCCTTCAGATAGACTTGGGTCCCCATATATAACTCCCAATGATGCAAGCCTGCTTACTTTTCAGTGAATTTTGTTTGCTGACTTGGGCGGGGAGGTGGGCACACAGAGGCAGTGGCCAAGTGGGAATGTGAGGCTCTGGGGAAAGTGAGGACCCTTCGACCTGAGATCATTTGTGCACATCTTCTCCTTTGTGTTTTGGGTTTTTGCAGGGAATGGGCTGGGGAGTGTAGTATATGCTCATGGGTATGTATGTATGTATGTATATGTGCATGCAGATGCATATGTGTGTACACGCATGTGGAGGTCAGAGGTCAACATCAGATGTCTTCCATTATTGTTCTTTGCCTAATTAATTAATTAATTAATTAATTTTTGAGACAGGGATGTTAGAACTTGGAGCATTCCAATTAGCTAGCCTGGCTAAACAGTGAGCTCCTCTGTGCAGCCTCCAACTCCCAGCTAGGGTAATCCTTAGTTCCCAGCCTAGCCATGTGCTCTCTAAGGCCCAGTTTGTTAAATTACTAGACTTGTCAAATCTTCAGAGTTGGTACTGTGAGGCAGAGGTGAGGGATGGGCCTGACAGGAAACCAGGTGAGACCAGCATGATTTTTTCTGTGTAGCTGGCTCATCCCTGGTCCTTTCTACAGATCTCTCTTGGTCTCCCCTTGTTCTTCTGGAGCCAGACAATCCTGCAATATCCTGTTTAACCATTACTGAATGTTGGGAATGATCTGTGATGGGAAAGACAGAGCTTGGGACTCAGCCAAGAGATCCAGATACCCCTGTGTATTCTAGGCATCATCATGGAGAATGTGGAGGACCTGGAGAGAAATAAGTGGCCCCCACAAACCAGAAAGTAGCCCAGATGGGCACGGGCATGCAGGCAAGGATAATTGTCTGAGCTGTGAGGAGGAAGTCAGGATGTTGTGGATAGCTGTGATCTCTGTGGGACTGATACAGATGTTCATTACTATAACCATTCCTCCTTTGAAGGCATCCTGGGAAGTTCAGGAGGTACTCCATGGCATTGCAGGAATGCCTCTCCCTGCCCTTCTCAACCCCACAGCCACCTCTATGCCTTCATCACCTAGTCATCTCAGGATCTTGGGAAACCAAAACTTTCTCTACAAACACCTTCCACCTGAGTTCCCAACCAAAGCCACCATGGGAGACATGCCCTGACACTGAGCCATTACCCCATAACCTGATCTTGAGCTTCTCAGACCTAGGGAAGGCCTTTGAATGGGGCAAATATCCCCAAAGGTTCCATAGGAATATCAAATTGGAGCAGATGTATACTGGAATGAGAGGACCTTTGTGTATGTTACACCAGCTGTAACATCTCCATGGCTTCCCATCCTACTCTTGTCTTATTCCAAAGCAGACACACCGGACTTCAGAGAGACTGTGGGATGCCTTGTGTTTAATTACAACCAGAACAGTTTGAAAACTCAAAGAAGAAGTCACTGGCCTTCTCCCACATCATACCTCAAGCTGAGAATTCTCGAAGAGCTCACACCACAGGTCCTAAAGCTTTCCTTTTCTTCTTTCAAGGAGGTTGTGGAGACTTTAAATCCGTTCTTCTGCCACCTGCTCTTTTCTTGAGACTCGAAGTAGGGCTCCTCTCCTGACTTGTATTTTATAATAGTAGGGCAACTGGTATTTTGTAATAGTAGGTCAACCAGGACTGACCAGAAGGTCAGTTGCTAAAAGCACAGCTCAGGGACCCCAAGGCTTTGCCCTGTGTTCTCCTTCTGACAGCCTCTGAGGTATGATGACTTCAACCCCTGCTCCCATAAACAATTCACCAGGGACTGGAGAGATGGCTCAGTGACTAAGAGTGTTGTTGCTTTTGCAGAGGACCTGGGTTCAGTTCTGTGACTCACAACCATTGGTAGTGGAGAGCCCTCCCAACTGTGCCCTGTGCCCCGAGTATAAACACAGAGATACATTGGTGTCCTGTGTGCATCTCTGTGAACCAGGTATACTAACGATCTGGCTAGAGACAGAATAAGAGCAGTGGATTTGATAGCTCGTGGCTCCCGGAGTGGATTCCCTGAGGCTGCTGTCAGTAAGATTGCTACAGAGATGCCACAACTTGGGTATTCCTGCCATCTTTGGAGATGGGGGGATCATGGTCTATGGAGAGCAACTCAAAAGCTCTAGGATTCCACTCATAGCTGTCCCCACTTTTCTGGTAGCTCTTTAATTTTGACTATCAGCCTGATTGGATTGAGATACCTAGGACGTTAATGAGCTGTCTGTGCAAGAATTTTCAGGGACAATTAACTGGTGAGGTGGAAAGGCTTGGGTATTCATGGCACCATCCATGGGCTGCAGTCCCTGATGGAAGAAGAGGAAAGGAGAGGAACAAGCTAAACACTAGCATTCCCCACTCGGCTCCCTAGTCTGCTGAAGTGAAGACAGGCAGTTCAGGTTCACACCCTGTCATGGAGCTGCCTACAGCCATGCCTTCCCACCAAGATGCCCTATGTCCCCTAGCCCGTGGAAGGAAAAAAAATCCTTCCTCCTTTAAGTTGCTTTTGTCAGGTCTTTGGTTATAGCAATGAGAAGTAATATATTCCTGGTTTGCTCATACCAGGAAGGCTCACCCCATCTTTCAGACCCTATGAAGCACCTCACTAAACAATCACTTGTTGCTAGAAGCCACCATACATGACATTGTGTGCTGGCAAACAGGGTACTGAGCCAGAGTGGCTTGCGGAAGGCACATCTTCCCAGGGCCTGCACTCCTATGCCCTCGCTCTGGCTCTGGCTCTGGCTCTGGCCCTGGCCCTGGCCCTGGCCCTGGCCCTGGCCCTGGCCCCGACCATGGCTCCACATCGCCCTGTACCACAGAGGGCCATGAAGCCACGTTGGCCCCCTGGACCACAAAGGACCAGACCATGACACTCATGTTGTCTAGGCCAGACTTCCCCAGGTATTGAATTTACCCTGGACCTGTGCCATTGAACACACATCTGCCCCTTGGCCCCACCCACCCACCACTGTTTTTTTTTTTTTTTTCTCCTTTCTCTCTTACCTGGAGGCTTCCCTCTCAGCTGCCTGAATCCCAGTCTGTAACCAAATTCCCTACTGGCCCCTCTTTCCCACTTAACTGCTTCATGCAATCTCTGAGAGGGTAGGGAATCTCCTCCTACCTGGTATTCAGAACCCAAAGACTTTGAAACTCCTTCAGATCCTGACCCTGGATGCCTGTCACAGAGGGGGAGAGCGATGAGTCTCAGAGCCCATTAACCAGCATTTGTCAAGTTCAGATGCTTTCCTGATAAGAAGGAGCCTTACAGCTCAGCACTCTGGAAGGTACTAGATGGCAGGAAGTACTGCCGTGCTCCCTTCGCCCCCCCCTTCTCATGTGATTCAATTCCTGGGAGACGCAGCAGCATCGATTTTGAAATCCCTTTGAAAATGTTTGCTTTGTTTTATTTAGAAATTTCCCAAATTTTTACCAAGTTAAAGAGATGACCACAAGAATGTGTAGCCTGGGTAGATGTCTGGCATAAACAGCCCCTCCCCCACTACCCAGCCTGCCCCTGCAACCGCAGACCCCCCAACTCAGCTTCAAAAATGTCAAACGCAAGTAAGAAGATACACGGCGATGTAGATGTAGCCGGGTGAGGGGCAGAGAACATTTCTGTGACCATGGCACACATGCACTTCTGCAGAGATATGCATGCCATACATATCAGCAAACACTTGTATGTGCTCTATATACAGGTGTGTGTGTGCACAGGTATAACATATGCATGTGTACACACATATGGGTGTACACATACATATACCAGCTGTTCCTAATCCTAGTGAAGAAGTAGAGGGTTGAAGACAGGCTATTGGGTTAACAAATGGGTATCCCAACAGTCACTTGGTCTCTCTTTGCCTGATTCTTCATCCTTTCCCTGTACCTCCCATATTCCTTTAGTGAATCCAATGGGATGGATTGGTAAGCTCTGTGTGTCAGCCAGCACAGCCAAGTGGTGGGAGATACAATCCTGTATACCACCCCCCAGGAGATCCTTGCAGCTGGGAACTGTGGGGCTACTACAGGGAAAATGAATGGGCATTTGGTTTTTGAAATCCTGCCCTGATCAAGCCTCTACTCTTAGAACACTGAGTACAACTTCCCAGAGGCAGTTGGGACTGAAAGACCTAGAATGGTCATTGGAGATTAGAAATAACACTGAGAAAGGCCTCCAAGTTTCACTCTCTAGGCTACCTCCAAGGAACTTTGGCACCTTTCTGGAAGCTTTCTGGACCCTTCCAGAATTTCTCTTTTCTGCAGAAGCTGCCTGGCCAGTTGATTCTGGCAGAGACCAGTTTTGATGCCTAAGGGGTTCACCTAGAGTTATGGCCTTCCTCGGCCAGGGAACTTTAAGTAATCAAGATGGAGCTCCCTACCTCAAGAGCCAAGGATGCTTTGCCCCAAAGCCCAGCATATGGCTGCTGCACAGGCCCAAGACCTAGATCAATCTGATGGCATAGCTACAAGCCAACAGCCTGGCCTCATGAAGAGATGCTCTGCCCACCCAAGAGGCAAACATGGAGCCCAAGGGGAACCCCCCCCCGAGCTGGTTCCCATGCAGGGGAGACTTTAGGGTACAAGTGGACCCTCAGAGCCCGTGGAATTTCACTTCCCCCAGGCATTTACAAAAGATGATTTGGGTCTGTGGTACTTTGCTGGCATATAAACTCTTGGCCTTGCAAATGGTTACTATACCAGAAAATTAACTCACCATGAACAGGTTCCAATAGTGAGAATAAACACATGCCATCACTCAAGGCAAATGTAGGCTAACCTGAGGCTCCCCACCACAAGTGAAGGTAGGTCAAGATGAGTCATATAGGTTTCTCTCTGGCCTGACCCTCCCCACCGTGGCACAGGCTACCACCCACAATGTTCTGGACTGCCATTGACACCCGTAAGGCTTTTATGATTGGGTCTTACCCTACTGAGGTGACTGAACCCAGCAAACCTCACCCTCAGTCCTCAGCACTGTGCATTACCAGGACCAGGAGGACAGAGACCTATACTGGCTCTGTGAGGACATGAGGCTGTCTGGTGAGATGGGGGAAGCCTGGCATCCCTAGTCATTGGGATTTTCAGAAACCTGGGCTGTATTAGACCAGGGCATCTGGAGGTCAACCTCCTGGTATGATGTCCTGGTCAATTCTGAACCAGGCTGAACCCAGTGCCCATAGAACTCACACTTCACATGCCCACAACAGCTCTAAAATGGGCACCTGTATGAAAGAGGGGAGTGAGGGACAATTGTCTCACCAAGTTCTGGAAGCCAAGAACCTGCCGTGTCATGCTCCATCCACCTAGGTAAAGCTAACTCTCCACTGGCTAGCAAAACCATGTTCCCTGCTTAGTTATGCACCACAGGGCACTTCAGAGGAAGGGACCTGATCCCTCACCCTCCAGCCAATCACTTCAGCCTCCCAGGACTTTCAGACCGAGCCACCATCCTTTTGCCTCATCCGCCCTGATGTCCAAGCCACCTCTAACTCTCTTACAAAGTCAAGGTCTCTGTTTCAGGATCCATGGAATTTTTGAGCCTCTACTTGGTGCATACCACTGTCACAGTATCTGACCTGCAGGACTCTGTTCTAGGCTCAAAGACCTATATGCATTCATAAGGCAATGGATGCCTAGGATACCCATAGCCTGCCCAGCTTCTCCAGGCTCTGTGAGCATTGCTGTCCTGAATACTTTGTTCCATGGTCCAGGAAGCTACATGGTTCCCAAACAATATGTAGGAGTGGGAGCATGGAACCTATATATAGCTTTAAGGAGGGATATAGCTTTAAGTTGTTCTCAAAGCAATATGAGAGCAGGGAGGTCCCTGGTGGTTATAGTAGATGTAAAAGACCATCTAGTTGGCTTTCCCTATGGCCACCTGCCTGCCATAGTCATTTCAAGAAGCAATGGAAAGGAGAACTGGTTGTAAGAGACATTTTGACTAAGAGGAAGCAGTTATGGGGTCCATGTCCCGCCAGACCAGGAACAGTGCAGAACCAGAGCTACCAGCAATACTCTCAGGATACCTGGAACAGGACAGATTATCAACATTCTCTGAAGTCCCTTAGCAGGGCCCCATGCCATCAGCTGGGTCACTATGCTTTGGGTGGGAGACCCAGCAAGAGATCTCCTGTGTCCCTCATGGACAGTCTCTATATCAAGCTCCAGCCTAGCTTGGTGTTTGAAATTAGGCTCTCTTCTTCCATGGGACCAGTTCATGCCAGCCCTGCATGTCTGCTGAGCCCTGTCCTGCCTGCCTCTTGTATACTCCCACGTAACCAGGCCAGGGTGCAGAGGTACTGCCAATTCTGTGTTGGCTTTGGGAATGTGGGGCTGTTTTTTTCTTTTCGTTGATGCTGGGGCTGGAGGTAATTGGTTAAGGAACTGGAAAAATGGCTGGGACAGAGCAGCACTAACTCTGCTCAACAGGCAGGTGTGGCTGGGCCATTAATAGGGCTACATCATCTGTGTTCAGTCCCTGCCTTCACCCTTGAATAAGGACTACCAAGCTGCCTGCCAAACAGCAAGCAGAGCTGAACCAAGAGAGCTAGCACATTGGGGCAGGTATAGGCTGAGGTCCCAAGCTGCCAGCGACAGCCAGGCACACATAAGCGCCTGCCTGATACACCCTTCCTATGTCTCACTCTGCCAGCACATTTAAAAAAGCACCCAGGATATCAAATATATGCCAAGTTCCCGGCCCCAAGCCATGACCCTGTTGGCTGCCTCAGCCTGCTTACGAGCCCAGAATAGGCCCAGGCAAGCCTAGAGAGTCCGTGAAACATTGGGATCCTTGGAGAGTCGTTTCCAAGTGAGAAAATCATTATCCTAGAAAACATAGCCCAGCCTGTGTCCCATCTCCCACACAATCTCAGGTGAACACTTGGGTCCTTATCTCTATAGAGCGACCACTGTTTGTCATCTCCTAATCCAGCCAGGCCTCTATCTCACTTTGACCAGCATTCTCTTCAGCCACATCACTAATTCTGCCTACATCAAGCTCTGATTTGCAGCGGATACTCCCCAACCCTTCTAGCCAGTCCCCACCTCACAGCCAGCATTACCATTTTCTGCCAAGAGCCATGCCATAGCCTCTTCCACCCAGCTCCCAGTGCCTGCTCAATACCTTTCCCAGTCATCTCTCATTGCATGGGCATCCAACTTCAGGCGTTCCTTTCCACCTCCCCCAGTGACCCCGAGAAGCTGAGGTGGTATATAGCTGCCTCCACCCCACTGTTTTTACCTATCCTGGTAAGCTCTGTGTCCTGCAAACTGGTCCAGCCCTCTATCTTCTGCAGTCTATCTGCTAGAGCCCCACTTGGCTTCTGTCACTATCTGTGTAAGCACTTTCTGATCGAGACTCTCGCTCTGGCCCCTCCCACCCGGGGTCACTTGGGTCCTCAGCAATCGCTGGTCTCACCAGTCTGGCGCATGTGGTCCGATCTAAGCCCTAGCATTCTAGGAATAGCTTCTCTGCCCATGGCTTTTTATTGCAAAACACAATTAAACATCCCCAGGTAGGCCCTGCCAGCTGGCACAGGGCATCTCAGTGAGGTGTGGCTTTTGGATGCCAAAGAGACTGGCTAGTGCCAGGAAACTGAGCCTGCGTGCCCCCGGGATACTGTTCTGCCCATTCATTTGCTGGCAACACCATTTGCCACAGTTCGATGAGAAGAGGAGATCCACGCCACACTCAGTCTGTCTGGAGGTGGTTGGAGCTATGCTTTCGTTGGGTAGCACAAGTGGGCTACAGGGAGGGGTGGCCTATGGTCAGGCCTTCCAATAGCACCACAGATCCAAATCAGTAGTGTTTTAGCCCCGGTGTGTCCACTGTGGTGCTCAGGCATGAAAAAGCAGACCTACAAGGTTACCCAGGGCAGAATGTCCCCAAACAGGCCCAGATATGGCCCTGACTCATCCCTTTTGCCAAGTACCTTAAGACCACACTTATTTATCCATATATTAATTGAACATCCATTGCTTATCTAGCTGGGCTTCAGGTCCCATGTGCCTCCAACAGAAGACAGCTAGGATCTAACATATAGCAAAGGTAACAAGGGCAGAGTGGTACCCAGTCCTCCCCAGGTGGGAACTGAAGATCTGTCACAGTGACCCAACAAGAAGTCCATCTCAATGGTGGCTTTTCCCCAACTGAGGTGGCCTCTTTGTCCCAGACATCCCAGATTACAGTGAGACTATGCCAAGGGTGGGGATGGGGGGGGGTATACCAGGACAGCGCCTTGTTATTTCAGACACTGACATCATTTGTAGTGGGGAGTATGTAGGTGTGTGTGTGTGAGGTCCATTTCCCAGGGCCAGACAGGAAACCTGTTCAGCACAGAAAGAGGTTCCCCCTGAGTCCAATATACTGGGGCCCTCTGCTCCCATCCTGGTCCTCGCAGGCCAGCATAGGCCTCTTTTCCACTCCTCACAACCCTGCATTCCTCTTCAAGTTCAAGACCTGGTGGACACACATCTTACTTGTCCCTTCTAGTTTCCTAATCTCCCTTAGCCTCAATTTGGAGGACAGATGGCCTTAGGACAGAGGTCAGTGAATCATTTCACAGGTTCCTTTACATCTGGATACACGTTGGTCACTGTCGAGAAAATGGGGAGCCACTTAAGAGCCTACAAAGAGACTGCCTCAGCATACAGGCTGTCCCCATTTAGGTAGACGGAAACTAGAAGGGAGGAAAAGATAGAGAGAGCCAGCCTTGAAGACTCAAGAGTGTTGGGAGGGAGGATCAGGATGACCTGAAAGGCAGAGGGGCTGGGGTCCTAAAGATCAGCCCAAGCCACACCCAAGATTCCATGCTTGAAAGCACTATGTATTAAAACTGAAAAGTCACGAGGCCTTCCACGCATGGCACCAGAGAAGTAGCCTCAGGCCCAGACATCTTAGCAAGGCAACTGGATGCACCATTTTTCCTCACTTGAGTCTTCCCCATGACAAATTCACTAAATCATTTCAGGGATTCTGTTTGGGGCTGAAAGTTTAGTCTCAGCCCCAAGGGACTTTAGAGAAGGCTCAGAGAGAGCAGTGGCTTTCACCTCCGGGCAACGTTCTGAAGGTGTCTAGCAGACTTTCCTCCTACCAACCCTCACAGCAATGAAATCTGTGTACCCCCTTTACAGAGAGGGCCAGACCAGAGGATAAAGACAGTCTAACAGAGCTCAGAGTGACCCTTGCCCACGCTGGCAGCCTTGGGAACTCCAGCCTGCTTAGGATCTCCTGTGTGACACCATCTCCATTTATATAATGAGACAGTCTCATATCCCGGACATGGTGCCAGGCATCACTCGCAGAGGCTTAAAGCTACAAGTCATCAGCATGAAGCACAAAAGGAGACAACACAACATTGAAAAGGTGAAAACCAAACCAAACCAACCAAAAAGCATTTACTGAAGAAAGGTTCTTAGCAATGGACTTCCAGTTACCATGTTAAATCAAGATGCCACAGAAACCGAAGTGGTCTTGAGAGGTTGTCTTAGTTACTGCTCTATTCTGTGAAGAGACACCATGATCAAGGCAGCTTATGAAAGAAAGCATTTAATTGGGGGCTTGCTTACAGTTTCAGAAGGTGAGTCCATCATGGTGGGGAGTGTGGCAGCAGACATGATGTTGGAGCTGTTGCCGAGGACTTGTATCTGATCCACAGACCCAAGTCAGAGAGAGCAAGTGAGCAAAGGGAGAGAGAGAGACAGAGACAGAGAGAGGCATAGATGAGGTGTTGGCAGGCGGGGGTAGAAACTGGGACTGGCATGGGCTTTTGAAGTCTCAAAGTCCATTCCCAGTTGACATACTTCCTCCAACAAAAACCATACCTCACAACCCTTCACTCAGTTAGACAATTCTCTATCAACTAGACATCAAGCATTCAAAGACACGAGCCAATGAGGACCACTATTAAAACCACTACAAAGGCATATAACTGATATGGAGATGGATGGATAGAGTATTGGGGGGATAAATGGATGATAAATTATAGGCAGATGAATGGACAAACATGAACTTGTGAATGGATATGATAGGTAGTGAGCATATGGATGTGGACAGATGGATGGACTGATGTGTAGAGGGATAAATGGATGGATAGAGGGATGGATGGTGGATAGATAGATGGGTGGATGGATGGGTTGATATATAGATGAACAGATAATAGGTGGGTGGGTAGATATATGAATGAGTGGGTAGATGGAGAGATAGAAGTAGATGAATGGTGGCTGGCTGGATATATGGGTGGGTAAATGAGTAGATGTGTAAATTATTAGATAATGAGGGATGTAGGTGAGATGGATGAATGGACTGGTGTTGGGTATAGGTGTTTAGATACAATTGAAGATGTAAGCGAGTGGAAGAGAAAGGTTGGATGGGTGAGTGGGGGACATGCAGAGAGCTGTGGACATCTAGATAGAATGTTAAATGGCTCCTCTAATAGTACTTTCTTTAGCTAAGCTCTGAGCACAGAGAATGATTATAAAGATACTTCTTTACACATACTTTGGGTCTGTAGTTTCATGCCTTGACTCCCAGGCTACATAGTAGTGTGGCTTCTTAATCCCCAAATAAGGTGGACAAAGCCCACTCTGGCCAGCCAGGGTGCAGGAAGCCTGGGAGGGGTGGGAGGCTCGGCTCCCGGAGCTGAAGTCAGTTCCTCCTTTTCTAAACAATCGGCCTGGCTTGGTCTTGCCGCACCTCCACCCTGCTCCACCCAAGCTCCCTCCTCATCTGCTGAGGTTCTGAGGCCCTAAGAATGGGGTGCAGGGAGCTGGGGGTGGGAGCAGGAAGTCAGGAAGGACCAAGGCCTCTGACACAGGTGAGAAGATGCCTCCCCTGGGGTTGGGACTGCTGGGGCCACCTGCTTCAGGTTGCCTTCTGGGTAGAAAGGCGAATGCAAGGTGATGGTCTGCCTTCCCCACCCCCTCATCAAGAAGGAACTCTGGTTCCTTAGTTTGCCTTTCCATCAAGTTCCTAACTGGAGGCCTCTCATCCTCTTCCTTACAGTCATCCTGCCTCAGCTCCTCCCTTCCCTTCCCTTGTCCCCCTCCTCAACCTGTCCTCTGCCTCCCATGTCACTGTACCCAGTTGGTCCTGGAAAGGAAGACAGAAGCTCTTGATCCAGTCCTTCCGGCTGCCAGTGTCTCAGCTCTTGACCTCCTGTTGAAACTCAAGTCAGGGCTGGGTTCCAGCTTCTGCCCCAAGGTGTGCCACCCCTGGGGGCAACAATGAGGAAACCAAGATAGCTAGGTCTTTGGAGGGAAACTGTGTTACTCCCAGAACCAGAGATTCTGTCTCTTGGTGGCTTCTGGGAACTCAGAGATGACTCCAGGAGCTCCCAGGACATTCGATACACCTTTATATACAGACCACAGGGGAGGAATGATGTGGGCAAGGTGGGACAGGGACCTCCTTGGAGAAGAACACGAGAGAACCAGTGTAAAGGAATCCAAGAAGGCTCTGTGACCTTCCTGCTTTTGCCCAGCTTGCCTCTGGCTGTTTGAAGGCAGTGGCTTATGTCTTGCTACCTCGGTGGCATTCCTTCCTCATGCCTCCTCCATGGCCAGGCATGGTAGTGATTCTCACTATCTCACCATAGCATGAGACAGTTGAAACTGTGTGCCATCATGTCACAAGCAGGGAACGGAAGCTCTTCCATAGAACTGCTTTTCTCAGTCTCCCTAGGCTGAGAGAGAGCCAGCAGCTCCAGCCCTTAGTAATAGAACCTGGCCATTCTACACTGTTGCCCTCCTGCCTGTAGGATTCTGAAGACGCACATGGGAAGCTGCACAGAACTGGCCTTGCATCCCTTCAACCTGCTGTTGTCAGGTGGACAAAGCTGAAGCCAGTGCCACAGCCTAAACCCCATCAGGCAGAGCCAGCACCTTGACTATTGTTAGATGAAGAGAATTCCACAGAAGCATGCACACAGGAAGACCAGAAGGTGCCTGAGAGATGAAGGTTTAAAGACTCACCCTGTTTTGGATTCTACACACACAAACACACACACACACACACACACACACACACACACATACAGATCATAAAGACCACCTTGGTCTAAGAGTCCAAGTTCTGTCCTTCTTCATGGCCCCAGCAGCCCAGAAAAAACCCTCTTCTGCTGCCCTGCCCTAGTTTGGAACCCCCTAGTGAATGTGCCAGGGTCCCCGCGCCTGCCTCAAAGGTCACCAGGCTCCTGCCATCTCACAACAGGGAGTCATACTGCACACAGCCTCTCTCACCTGCTAATCTTCTTTGATCCCTGGCAACCTCTAGGTGAGAGCCATCATGAGGTCCTCAGTAGCTCATAAGCGGCCCAGGAAAGGTCAAAGGCAAGTCTTGCTTCTGGGGTCAATTTAACCCAGTGAGAAGCCAGCCATGGACAGGAGTCTCTCATGTCGGTGTCCCCTCTGTCTCTCTTACAGCTGCAGGGCCACTCCGTTGCTAGGATTAGTGCCCAGATTAGCCCACCAACTTTCCAGAGCCTGGAGTGTCCCAGTCACTGGTGCTATAGAAACCTGGCTGGAGGCTCCCTCCTAGGCAGGCCTGAGCCTTATGGGGAACAATCAGAGATAGAGGTATGGGGAGAGCCTGGGCTTGAGCCACCATACTTGAACTAGGTTTCCTTCTCAGAAATCTGCACTCTGGGAAGTTTGCGGTCCACCCTGAGCCAGAAAAGCTCTGCTGAAATGAAACCATGTCTCACAAAGGTGTCAGGCTATGAGCGGGAGACCTGTTCCTTTCATGAAGACCTCAGCACAGGTCCTGTGAGCCCAGACACATAATGAAACAAGATAGACAGGAGGGACCATATCTATTTTGCACAGTTGTTTGGAGACCCCATCTCCCTTTTAAAGTGCCAGGGTCCCTGGTTCTAGCATCAGGATAGCAGAGAGGGGCAGAAAGCCAGAGGTCAAGCTCCCTGGTGCCATCTTGGAATGTGACTCCCATGATCAGAGGCCCCTCCCACAACTTAGCTTAGAAAGAGAGAAGCAGATGGAGATGGCTTCTGTCATCCTCCTCTCATGCCAAAACCCTTGCTAACCTGCAAGCCCTTTCCTTCCCCTCTCCAAGAGTTCTCACTTTCCCTCCCATCCACCAGCCCCTCCTCAAGCCCATCATTGCTCAGGGCCTGGGTCCCTCCTGCCCCTCCTGCCTTCTTAGGGTGTACCACCCCACACATCTCTCTACTGCCCAGTTCCCCACCCCACCATTACCTTCACTTCCTGCCTCTCATCTCCCTAGCCCTTGCTCCTTGATCCTGAGTACCAGTGTTAAGAACAGGATGTGTGTACCCTGAGAGCGAGCTTCTGAGCCCTGACCGCCCCCCAAATGCTGCCATGCAGGAGGGGTACTCATTACTGTCCCTTGCTCTTGGCCCTACAACGTGGCAGATACATCAACCTCAAGGAAAGGGAAACTGGAGTGCTTTGTGGGGTACATAATAGAGCCTGGAGCATACTTTGGAGCCCTGTACAGAGAGCCAGTACCATTGGACCCAGCCCTTACTATACCTCTGAGAAAAGAGAATTAGAGACAGTATGGGCTATCTCTACCCTATCTTCCCTGAGAGAGTGAGAGAGAGGAAAAGAGAGACGGAGAAGGAGATGGTAGGAGGAGACTCCTGCAGGGTTAGTTGGAAGTCAGGGGCCCCGGAGGTCATCTACCATCTTTCCCTGACCTTCTTCCCTGTGGGGCCCAGACCTGACAGGACACTGGAGAGTCCTTTTCCTCAGCACTGACCCATGGCTGGGAGAGGTCAGGGCTATGCTAGGGCTCTGCTGCCAAGGACAGAGACGAGGAGCTCCTTCTGGTCTGTTCCTTGCCTCCCAAATGCTCTAGTCTGGGCAAGTCCAGTCCCGGAGGCCCACCACCCTCCCCTGGGAGCCCATGGCCCAGCTTTGCCAGCTGGGGCAGAGCATTTAAATTGACGCTTATTATGCAAGGAACGTTGCAGGCCTCAGGGCTGGAGCAGAGCAGGGTCATTTTTTTTTATTAAAAAGCAAAACCTAAACCAAGAAAACAAAGTGATTAAGTTTCTCCTCAGAGCAGCAGGCCACGCAGAGTCGGGACAACCAACTCACAGTTGCTTAGACCCTCAGAGCAGGAAAACAACTGAAATCTGGATACAAACAGGAAGCAGCTGTTTTTCTCTAAATGTGAGGGGATGGCTGGGGTCTCCAGGACACCCACTGGATGGTGGTGCTGTGCCAAGCACTCAGACTGCTGAGGGACATGTTCCACACATGTCCAGACAGGACCCTGGGGATCCCAGAGCTTCCTGACTGGCCAGGTGAGGCCGGGAAGAGTAGCTGACCAAAGCATGTACGCGCACACACACACACTTTGGGATCAGTTGTTCTGTCTGAGTGGACTACCACCAGTAGCTCTCTAATGGGGCCATGAAGGGGTGCACAGAAAGACCAGTAGATAAAAGTTTAAGCCCTCACAGTAGAGGAGTGGGGGATGGTATTGAGCCTAGGTTCTGGGGCCTGCTTCTCTCCAGTAGTTTCCCCTTTTGCCCATACTTAGCCCCACTATTGACTTGATTTGAGAGCAGGGGAAAATGTCTATCTACTCCGCTTAGCCTCTGGTGGAGAGGGTTGTCTCAGTGAACCTGGTCCTGAAGCAGTGCTGATGTTGAACCCTGGGGATGGGCCAAGGGAGGCAAAGAGGCTCTGAAGGAAACTTGGAGGAGCAGAAATGGGTACCCAGACTAGCAGAGAGGTCTCAACCAGCTCTGGTTTGAAGGGAAGTCGAATGCAGTCCCAGGAGGTGATCCCATCTCTAAAGAGGGATGCACTGAGCCTGGGCCCTGGGGCCTGTCCCTACATAAACGGATAAGCATCCCTTGCCATGCAATCCCAGAGACTCTGCCTCAAAAGTTAATCTGAAGAAGACACTAGACATTGACCCTTGGCCTCTGTCTGTGTGGGCAAAATGCATACATGTGCATGGTCCCCCACCTCAAAAAAATTTCTTCCCAGGAGTTAAGAAAAATGACCTTTCAAATCATCTTGAGATGGCTCACTACCACAGAACCTGTGTCCAAACTTTAATAGGAGCTTTGTTCATAATTTCCTAGATGCCCCTCAGTGGTAAGGAGTAAACAACCTGAGTTGGTCCACACCAAGGACTGCTGCTTCTTGCTAAAAAAAAAAAAAAAAAGTTAGTTGTTAATCATGGATCTAAGACACATGGGAACAAGAATCCAGGCTGGAAAGACTCCAACCATGCTGCAACATTCTATAGAATATACTATATTAAACATTCTATAGAATGTGTAATACCCTACCGTCAAAAAAAAGTCAGTGGCTGTCAGGACCCAGGGCAGGGATGAGGATGGGTGGAACCCAGGGGATGTTCAAGATGGTGTACATTTGACACTGTAAAGGTGTACATGTGACATTACACATTTGTATCATCTATGAAAATGTATGAGTCCGAAAGTGACCCCATGTAAGCATGTACTTTAGTTAAAAGTGTGTATTGAAACCGACTGACCAGTTGAAACCAGAGTCCCATACCAGTGGAAGCTATTAATGACAGGGGAAGTTGGATTCTTCTTGTTTCCATGTTAATCTTGAACTTGATACCCAGCAGACCTTGACATTGAACTTGAACTTCTCATGTTCCCACCTCCATACTATGAGTATTGAGATAGCAGGTGGACACTGCCACACTGTTTATACTGTAGAAAGCATTGAACCTAGGGCTTCCAGCATGCTGGGTGAGTCCACTACAATTGAACCATAGCTCCAGCCTTCTGCACAATTCTTTAGGCCCAATGAGGGTTTTAAATATTTTTAATATTTATTTTTAATATTTTTAATATTTGTTTTTATGCATGCATTTTTGCCTGTATGTATGTATGCCTGGTGCCCACAGAAGAGGACATTGGATCCCCTGGAACTGGAGTTGTATGTGAGCTGCCATATACATTCTGGACACAAAACTCAAGTTCTCTGTAAGAGCACTTGGTGCTCTTAACCACTGGGATATCCTTCTAGCCTAGGCCTAATGAGTCCTTATCTTGTTAAATAATTGTCTCTATATTTGATTCTGAAGCCACCAGCTTCCCTTCATGAGGAAAAGACAAATATTTGGCTATTTACATGGCTCATCCTGTATGAGGCTCACCCTCATGGAGTCTCTTTTTGACACAAGGGGAAACTGAGGCATATAGCAGCTAGACAACACATCAAGATGTAGAAAACACTCTCCTTTAAACAAATGATAGACAGATCTGGTAACTCGTGAGACCTATGCCCTTTGACCTTATTTCTCAAACATTCTGGCCTCAGAACTTTACATTCCTAGAAATTATGTAGGAGCCCCAAAAGATCTTTTGTTGAGATAAAGCTGTACCTATTGAATATTAAAAGGACATCCTCTAGGATTGAGATCTCATGTCCATCAAAGACATTCCTCATCTAGCTGTCAGCTCACCAGTGCCTGGAGTTTACTTCTCAAAGTGGACCTATATTGCCAATTCTCAGAGGTCTCCAGGCTAGCTTCCTTGCTTCACCTCCAGCCACACTGCCCTTGCGGGAGGGCCTTGGTGGGAGTGTGTCTCAGCCTCACCACCACCCACCACCACGGGCCTGTCCTGCTCGCCACATTGGTCCTAGCAATCCCTTGGCCCACTTTCTGCTATCTAACGTGTTCTCCAGCTCTCTCCTATTAAGGGATGAATGTTTCTGCTGTAGAGATTCCCCTGGACACTTTATCCCATCTCCTCTAAAGAATTTCATGTCCTCCTCTTCCAAGCTAGAAGTATTATTTTCAGTTTACCCAGAACACTTATAGCTGGTCATGAGGCCTATTGGTCATATCCAGCAGCAATGGACACTAGTTGTCTTGGACTTCTTTCAACTCCTATTAATAAGCAAAACCTAGCCCTCTGCTAATGACAAGCAGAGTATGGCAAAAGCAAACACATGGCGCTTCATTGTGACAGGCCTGCCTCATGATTCTTCTCAAGTATGCCACGGGACATTACATGACTTAGATGTCAAACCCCACAGTGGCTCTGAGGAGTTCCTGCGGAACATCCATGAGCAAGATGTATCAGGAGTAAGTCGCTTACACCCTCTTGGGCTTCCTGGTTGGCTCCTGTTTTCCACAGGGTGGAAGGGTAGGAGTGGTCACTTGCTCCTGGGCCATGCTCAACCCATCTGCCCCTTCCTTCCTCTTTATCTGTGCCAGAGGCACCTTGCTCTAGAGCAGCCAGTATTCCCATTCATCTCTTACCTGGAATAAAACCCAAAAGGCCTGACTCCATGTTATGGAAGCTATGGAACTGTAGTCGCTCTCCCTCTGGTGCCTCTCCTGTACTCAGGTCTGATTTGAATGGTGCATACAGAAGGGTCCATGGTGGGAGGTCACACGCTGCAAAAAGGAGAGCTTCGGCATGTGTAAGGCCCGAGGGTCACTCTTTCTTCCATCCTGCTTAGGCCACAGGCTCCTCAGTGGTCCCTTGCCTTTCTTATAATGTAGAAGAACACAGGTCTCTGGGCCCTTTCCTCCTAGATAGCCTTCTCCCCTCTTTGCTAGGTCTTCCAAGCCCCAGGCAGTACCTCCTGCCTGTTCTTGAATTCAGAGGTGCTTGCTAGATAGGGTGATGCATATCCAACAACAAGTATCCAGGCATCCCCCAGCACCGCTTCTGATCTCTCTGATTCTTGACCCATCCAGATGTGAGAAAGCTTCCATGGAGGCCGCTGTAAACTGCTCTTGCTACCATGGTTGCCCCACTGTGACTGACTACACTCCCTTAAATCTAAGCCCAAACAAGCTTCCCTTCCCCAAGTTGCTTCTTGTCAAGCATTTGGTGACAGCAACATCAAAAGTAACTAGTATATTTTATTTGACCACTTTTTAGGATTCTTTTCTCACTCTTTAATGAATTTTTATCACGGTAGGAGTGTTCTCCAATTAGAAACACGGCTGACTTGCTATTCCAAATTTAACAACCATTTTGCACCTTAACTCTTCTTTCAGAATCCACCTGTTTTGGCTCATCATCTGGAGAACCCAGGTCTTTGTTTGTTTGTTTGTTTTCTGCAGCTCAGGATTAATAGTTTCTCTCTACAAGAGTGCTGCTGTTAGGACTTTGATAGTTAATGCTGGATGTAGAACCCTGCTAACTTCAGAATCAAATGGGACTTTAGCAGCCATGGTGCAACTGAGCTGCTAAGTCTGGTACAGAAACAACCATTACATTTAGCTGTGAGAAATTTGGGGATCTGGGTGGATAGGTGGCTCAGAGCTTAAGAACACTGCTGCTTTTTTAGAGGGCTCTGATTTGATTCCCATAACCCCCATGACAGCTCATAGCTGTCTGTAACTCCAGTTACAGGGGATTTGATGCCCTATTCTGGCCTCCCTGGGCACCAGGCACGCGGGTGTTATGCAGACATACATGCAGGCCAACACTCAGACACATAAATTATTAAAATTCATTTAAAAAAGACGTTTGAGAGTGACCTTGACGAGCATGGTAGGGGGTGAGATGGGAGACCAGGTAGCTCATGTGACGATGTGATGTAAAGTAAGGAGACATGGATGATGGTGTGAATGGAATACGACAAAGTCAGGTTGTAATGGTTCAAGTGAGAACTGTCCTCCATAGTCATTTGCCCCATAGGCATTTGAATACTTAGTCCACAGCCGGTGGCACTGTTTGAGGAGGTTTAGGCGGGATAGTCTTACTGATGAAAAATTGAGACAAAAGCCTGGTACTACTTCCAGTCTGCTGTCTGTGCTTCATGCTCATGGCTGAGGATGTGAGCTCTCAGCTTTCCCTCTGTGGTCATCATGTCTGCTGGTTGCTGCCATGCCTCTACTCTGTGATGGACTCGTACCCTCTGGAGCCATAAGCCAAAATAAACTTTCTTCTGTCAGTTGCTTTTGATCATGGTGTTTTATCACAGTGACAGAAGAGTGACAGAGACACGGGTGGTGGGTGATGGGCTGCCAGGAGACTCAGGAACAAAGATCTTCTCTTAGATTCAGGGAAGTTATTTTGAGCCCTAGCCTCTTTTGGGTTTGCTTGTTGTTGATGTTTTTTGAGAAAGGGTTTCTCTGTGTGGTCCTGGCTTGCCTGGAACTCACTCTGTAGACAAAGCTGGCCTAGAACTCAGAGATCTTCCTGCCTCTGCTTCCTGAGTGCTGGAACTGAAGTTGTGTACCACCAGAGTGAGGTGAGCCCTAGCCATTTATGCATGTATTATTAACTGGGAATACTGGAAATACATTTTGGATTTTATTAAATATATTTCTGGGACATCTCTATTTTATACATTTTGTCTTCCCTTGGCCTATTTACATGATGATATTAAGTGGATTTTTCACTAATGAGTCACCCTTGCCTTCCTGGAAGCTGATGATCCTTGGCCATATCATGTTATTACTTTAACTCAACCTACTGCCAGACTCAGTTTGCTAATTCCTTGATGGGTAACTTTTGTATCTTTCTTCACATGTGACTTGAAACTGTGGGTTTTCCTTTTTTGTGCTACCATGATTGGGTTTGGTGTCAGGGTTTTATGATAAACATCTTCTGTGCTTTATAAGTCATAGTGATAATTTTAGAGTTTAGAAACCTGCCCATAAAACTATGACACTTTCTCTGAGAGAGTTTATAACTTTCAGGTAGAAGTCTAGTTGTTGACATTTTTAGATTTTTCTAGGCCCTCCAGAAAAAGCTAGATACTAACCTTATGTTTTAATTAATAATTAGATATAAGATATAATAAACAAATAACAAGGTATAAACAATAATAAATTATTATATTATATATTGTATTTATGATTAATATGTTATATAATGATTATGTATGTTATATTATTGTATATTATATTATTCTAAGATATATGATCTATTATATATCATGCATTATATATTATATGTGACATACATCATATAATATATAGTATACAGTATTATAATAAATAAAAAATAATAAGACATAAGTAATAAACATATCACAACTCCTACTCTTGGACAGACTATAGAAGGAGGATATAGTACAACCAGAATGAGCACACACACTATGGAAACGGGTACTTCCATAAATTACAGTGTCTTTACTCTTGTCATTCATTCTACACCAAGACCATCTCAGATGAGAACTCAGGTAGATGCTTATGGGTGTACAGCTGACACACCCATGAACCTTCCCAGTCATTTTTCTCTCCAGCTATCCTTTCATACGCTCATATACTCACACATCTATCCATTTGCCTTTCTAAACCTGTCAAAACATTCACACATTCATGAGTTTATCTACCATCCATCCAACCTTTCACAATTCGCATATCTATCCATCTTCAACCTATCTTCTATCCATCCATCTAACCACTTACACATCATGTATGTGTCTATCTATTCACCCACTCACCCATCAAACCATCAGTCTAGTCACACATTCATGCATCTATCCATCTGCCAGTCACCCATATATTGATGCATATATCCATCCATCCATTTATCTATCCTTTCATCTATTTATAAGCCTATCCATCAGTTAATCCATCTACTCACCTATACATATATCCACTCACCCAACTCTATTCACTCCATCCTTGCATCTTTTCATCCATCAATCTATCTGCATGATCATGCCTGTGTCCACCCATCTATCCTTCTATTTACTCACCACCCACACATTCTTGTATCTATTCATCCATACATTCATACATCCCTATATCCCACCCCACCCCATTTATGCAACCCACATTGAGTTCATGCTCTTCAGCATGTACCAGTCTAGACATTGAAAGATCAGTTCTGGAAGATATAAGCCAAGGGCTGGAAGATCAATTTGAGATTCAAAACTGCCCTAGCAAGATAATGTCATTGACAGAATAGAAACAATATGCTTTTGTGGAATGCAGGGACCCAAAGTGCAGATCTGAGGGCCCAATTCCAGAATGAGTGGCCCTCCAGATCCAACAGGAGGGCCATAGGTCCTCTTTGAACCTGGGAAAGGTCCAAAGAGGACCTTGGGAGAGGACAGGACAAGGCTTTGTAAAGTGTGAGCCTGGCTATCTTCTCAGCCTGGCTGTCCATCAGGTTTATAAAGATGTATTGTGTTCTGTTTCCTATGATCATCTTGAGGACCAGAATGAAATTCTGACAAGAATGGAATTCTATCCATCCTCATGGTTCTAGGGTGCTCTTCTGAGTTCTGATAGGAATTTTAACTAACAAGGAAAGGGGAGGGGAGGGGAGGGGAGGGAAAATGAAAGGAAAAGGAAGGGGAAAAGAAAGGGAAAAAGGAAAGGAAGGGGAAAAGGAAAGGAAAAAATGGAAAGGAAAGGAAAAAAGGAAAGGAAAAAGAGGAAAGGAAAAAAGGAAAGGAGAAAGGGAAAGGAAAAAGGAAAGGAAAAAAGGAAAGGAAAAAAGGAAAGGAAAGGAAAGGAAAGGAAAGGAAAGGAAAGGAAAGGAAAGGAAAGGAAAGGAAAGGAAAGGAAAGGAAAGGAAAAGGAGGAAGGTAGGTGGTTCTCACAAATGGGAAGCAATGAGATCCCAGATGTACCGGGGAGCCTGACTGTTCTTTGTTAGATCTGGGGTTGCAAAACCATTAAAGGACTAGTTCAACCATGGCATCAGCTACCAACAGCACCACTGCAGGGACTCTGCTCTGCATTTCTTTGCCTCTTACCAGGCTTTGTAGGGAGGCTCCACGAGTTTAGCCCACTTTCATCTCCTGGGCACTAGCATACCTTTTATCACCCTAGTATGTGTCAGAAAGAAGCTTCTGGAGTTGGGCCAGGAACCTCTCTGGGGCGTCACTGGCACAGGAAGATGAGAGGGTGGGCATATTGTTCTCTCTCCTCCTTCTCCTACTCTTCCACGCCCAACTCTGTAGAGAACCAATTTGCCTTATCAGAAAGTCCAGCAAGCGGCTGGCTAACAAAATAACTAGAATTCCTGCTCCAAGGCACATCTGGTCCTGATCGAGGGGAGGCCAGGGATGGCAGGCAAGGGAGGGGGGGAAGTAGAGGTACTGCTCAGACTTTCCCAAAAGCAATCCTCTAGGCCAGCAAGAGGAGCCTGCCAGGCAGGCCAAGGGCAGCCCCCAATGGCCTACAGGGCAGGAGGCAGTACTCTTTGCTTACCCTTCAACCCCACCAGCAGATGAGCCCAGGCCTGCTCTTTATGAGGCTGGGAAGGGTGGGAAGAACACCCCACCCTAGTTAGTGCAATGGTGTTGGTGCTCCTCATATTGTGCTCCTCCCAACTGGAGCACCGCCCCTGCTCCCCACCCAATCCTGCCCCTTCTGCTCCAACTATCATTACCCCACAAACCTTCCCCAGCTCCAATGCATCCTTTATGTACACCATCTTTCCTAAACTTTATCTGGGTGCCTTGGTCTCTCCCTAAAAACTACCTGTTGCCACCCAGAGCCTTGGCAGGTTGAACTAAGGTTCAGAGCCAGGACTCAACCCTGGGGCCCTTTGTCTTCCTGATTGTCCTTTCAAAAAGACACTCTTCCAGACTTCCATATACAGGTCCTCCTGCTCCACCCTCTTCAGATGCAAGGGCAGAAAATTTCTCATGGTAGAGGGAGGTCTTTTTCAGGCCCAGATGCCATCCTTCTGTCTCCTCTGTTGGAACTTATCTTAGGGCCCCCTTGACTCAGAGGAGCCCCTTCTATGACCCAGACTGGTACAGACACAGGAGAATGAAAACGAGTGTAGACTAGAATTTCCTAGGAGGAGTGAGAGAGTGTCTGCTTTGGGGCTGTGATACGGTTCAACGAAAAGGCTTGCCTAGGCTTCCTGTCTCCCAAGAAAGCAAGAGCAAGTGGGAACCCTGTCCTTCTTTCTTTATGGCCAGAGCCCTGACCACAGGACTTCCACAGTTCAAGCAACCAATCCCAGCCAGCTCCTCAGGGGTAGTTCATACTTTCACAATGGCCACCAGAAAATACCTGGCTGTTCATCTGTTGACCCCCTGACCGAGGACATGGTGACAGAAGACATTCCTGTTCTGTAGGCTTCAGGGCACCATGGACCTTGAGGGATGAGGAGATGCAGGAAGGAGGCTAGTGGACAGGTGGTCTGAGGGCCTATTGGCCTAGGCACCAGTCTCATGAAATGGAGGTAAGCTTTGGCACCTCAGGGCAGACCTGGGGATCAACTGCACCATGCTTTCCCTACCTTCTTCCTCTGTCCAGGATGGATCCAGTCTGACTGAGCCCTGTACTCTAGACTCCAGATGTATCCTTCCATTGCCCCAGGGGAGACAGAGCCTCCTCTGCCTCCTTCACTTTCCTTGCCACTTCACCAGGCCTACAAACTCCTTTCTGGGGGCGCCCAGTACTCAGGATGAGGGCAAGGCCAGAGCCTAGGCCAGTGGGGGTGCATAGCAGCCAGTGTAAACAGATCAGTTCTGTCTGCCTGGGGGGAGGGTGGGGGCAGGGAGGGAGTTGTCTTGGGCTTTGTTATGTTCTGAAAAAAAAAAGGCAAAAAATTTGGGTCACAAACCACAAACTGTTTTGCTTTCGGCATAACTGGCATAAACAGGCATTTTCTCTTTGGTTTCTGGCCGGCAGAGGCCTGGGTTGGCTGGGGCTGGGAGCGGGAGAGGCTGCAGGCTGCGCTAATGAGGCCTCAGGCCTCGGCCCAGCAGCCAGAAGGGGGCTGGGCAGGGGCAGGGCTCAGCAGAGCAGGTAGAGAGACCAGGCTTGGAGGATACTGTCAGCATGGCACTGCCTCTAACCCCAACCTGTCTATGCCTAGGCAAGAGCTCCTGGGAGCCAGGCCTCAGGGACTGGGGAGACCTGAGGACCCTGGGTGTCAGTACACCAAGGCAGGTGGAAACAAGTGTTTAAAGATGAGTCTGATCCTACTCCAGGGACTTAGTCCAAGAGTAAGAGGCCAGGGAAGACTAGTACCCACCCCTGAAGAAGATGGACATGGATAAGCCTGGGTCTCCCAAGAGGTTGTCCTGGGGTGCCCAGAAGGACCATTTCTGTGGCCAGCTCTGCAAGTGAAAGCTACAGAGAAATCCAGGCAAATTCTGGGAGAACCTGAAAGCAGACGTCTTGCATATCTCTGCATCTCTAGGGAACAGGGAAAGGGCCCCAACTGCTATCTAAAGAAGATCAGACATTTGGGGGTTCAGTAAAGAACTGCCCAGGATAGCAGAAGGCATGCCAAGGCAATCAGGGTGATGCCAGATACCAAAGGGTCTGGGAGAGAGGACAGCCACCTTTCAGGACTGGGTGTGGGGACACTGAGTGAGGGAACCTAAGAGATGAAAGAATTGGTATGTGACAACTGAGATATGGGCCAATGTTATATGCTGAAGAACCCAAAGCATAGCCAGTCTCTGAGTTTCACCCAACAGTCCATGTGAGCCACAGATTCTAAGTGGAGAAAGACAAGATCTGGACTCATCACTCTGCTCTCATGAAGAATATGACTGGGGGTGTGTGTGGTAGAGTCTGTCTTATAGGTTGTGGGCATGGAGATAAGGGGTGGAAAGGTTTTTAGGATGTCCTGGGAGAACAAATGGGCATGAGTGGTGCCAATTGAAGCCTATTCTCTTTATTCCTAGAGGCTTTGTGGAATCCATACATGTGAAATGCCATTGTGTACAGGGTACTCAGGATAGACTTTGTGAAGGAAGGGTGCTCGGAGCAGGTCTCTCACGGGAAGTGGTCCAGACAGTGCAGCCCTTGCAGGGGGTCAAAGGTCCCCAGATATCAGGCGTTTGTGACTGGGACAATTGTTAGGGATAGTAGTGGTTGGCTGGGTATATCAGGGTGGCTTCTGGTCACCACGAGTTGGTTGGCTTATCAAGAAGCATCTAGCATGTTCCAAGCAGAAGTGGGATGGTGTCTGGTGTTTCACGTACCACCACTTGGGAGCTGCTGCAGGAAGGTAAGTGGAACAGGTAGGGCAATGGAGATGTGGCCTGGCAGGGTTAGACCACTAACTAGAAGCTCTTGCTGTGGGACCTTCCATACCCAGACCTGTGCTGTACTATAACAGAATGAGGGCACTCTAGTGTAATCCCTTTCCTAAACAACCACAAACTGGGAGCTTCTACAATCGTAACACATTTCATTAAAGACCGGGAGCCTAATATCAAGGTGTGCCAAGGCCATGCTCCTTTCCAAGACTCCAGATTGTGGTCCTTCCTAACTCTTCCAGCTTCCAAGGACCACCAGGCATCCTCTGGCTTGTGACTTCATAACTCCAGTCCCTGCTTCTGTCTTTGTCTATAAATTTATTCCATATGTAACCTTCTCAGGTCTCTTGAGGACAACTTTCATTTGAGTTAGGCCTACCCTAAATTCAAAATAATGTCATTGCAAAGTCCTTCTTTAATTTTGAAGGCCCTTCTTTTCTTTAAATAAGGTCACATTCATAGGTCCCAGTGTCCAGAGATAAATATGTATTTCTGGAGGACATCATTCAACCCAGTGAAGAGATGTCTATAAGTGTTTGCTGAGTGGATAGCAATGGTTTTAGATGGCCCATGTGTCCTGACCTTGTTCCAGCTCTGACATCATCACTTACATTTGTCCCTCCTGCTGCTGAAACCCTACCCCATTCCAAGTGATGATGCTCTAATGCTCTAGGTCTAGGCATGTGTATCCCACCCCTTACATGTTCTTCTCTATACTTTCTACAGTCTGTGTGTCATCTTCTTGGTGAGGCCCATTCAGCACTTCCATCACACTCACCCAGCCCCTGATGAGGCATCCTGAACATTATAGATGCCCACCCACATGTGTGAATGGGGAAGTGATAGGTGAATGGATAGTGGGTGGGTAATGGATAGATAGACAGATGGTGGGTGGGTGGGTGGATGGGTGAGCAGGTAGGCAGATGGACAAATAGGTGACTTAATGAGTCAGTGGGTAGATAAATGAACAAGTCATGGTGGATGGGTGGATGAATAGATGGTTGAGTGGTGGGTAGATGGATAGATGGGTGGGTGGATGAATAAATGAATGGGTGTAGATGAATTGGTAGATTGGTAGGTAGATGAATGAGTGAATAGGTGGATGAATGGGTTGGTGAGTGAATTAGAGTATGGGTGGGTAGAATGATGGGTAGGTGGGTAAACATATGGCTAGGTAGATGAGAGGTTAGGTGGATGAATAGGTTGATATGGGATGTGTGGCTGAATGGACAGGTAGAGGAGTTGGTGGATAGATGGGAGGTGGGTTGAGGACAAATTGGCAGATAGGTAAGTGGCTTGATGGATGGTTATATAGCAGACATATAGATGCTATGGATGGGTAGGTAGATAGATTGATAGGTAGATGAATGTGTGCATTAGTGGATGGGGGATAGATGAGAGGGTGAGTGGGTGCATGGGTGGCGAATGGGTAAATGGGCAAGGATAGGTGGGTGGATGTAGGACATAGGGTGGGTAGGGCAATGGATGGGTGTACCCTGAGTTTAAAAGCAGCCCTTGGATTTGTAGGCTGTCCTGAAGTCCCCCTTTAGCAGACCAGCAGAGACTCTAGAGTGCAAACAAAACTAAAAGCTAATGCTAACCAGTGGCTTGCACCTGTATTTTCAGCACCCAGGTATCTGGGGCAGGATTGAGACTGCCATGAGTTCCAGGCCAGCATGGACATCCATCCATGTGCAGTTCCAAGCTTGCCTGGGGTAGAGTGTGAGACTCTTTATCAAAAAACTAGCCAAACACAGTAAAAAGAAATGCTAGTGTGTAGCAATAACTGGGGAAAAGGAGCAGGGTGCCAGGCACAAGATCTCAGCGCTGCCCCAGCCTGGGCTCCTCCCACAGGGGAAGGGCATGTGCCCACTTGCACTAGGAAAAGTGGGGGACTAAGGACTTGTAAAGGTGCAGAAAGAAGATACCCAGGCCAGGTTTCAAGCATCTAGGGGTTGGCCTCACTTTACTCCCAGTGTCAGGGATGCCAAAGACCACTACCATTGGGCAGGTGGGTCTAATAACTACTGGGGACAGACTCTAGCATAGCCTTTATAGAGGGAACAGTAGGGATGACTGCATGTGCAGGGAAACCATCTTAGGTGTTTTCACCCTGAGTCCCCATGTCCATCACCAACCACAAGTCCTCACCCATCTTGCTCCCCAACTCCCAAGGCTAAGGGCAATGTTCCCTGGGGTAGGTATTCATGGCTCATCCGAAAACATCATGGGACCCCTTTAGCACCACAGCACCCCATCTTTGAGGACTTAGGGCAAATGTCCTCTACCCTCTGGGTTCCTCAGAGTGGCTTATTGAGCCCTACTTCTTCTCATACTTCAAAGGCTTTTCCTCTTCATCTGCTGCCCCCCATGTCCCCCTCCCCCACGCATCAGGTACCCTTTACTCCTCCCCTCCCTCCCTTTGCCCCCTCCCCCAAATAAAAGAGCAAAGAACTCAATAAATAGTATTTTAAATGCTTTATTAGGTTTGCGAGCGTTAACAGGTTAAAAACAAAACCCAAGCTTTGGATTTTGCCAGAAAATGCATGTTAGAGGGACTGAGTTGAGGCAAACACCTGGGGCCACTGCTGGATGACATGGACAGTGGCACAGGTGACATATGGCGTTCGACGCGTGGGAAGTCTTCACATGATGACAAAGGGAGGGACCCAAGAGGGGATCCCACTGAAGACAGTAGGGAAGAGACAAGATGGAGGGCCACACTAGGCATAGGAGGCCAGGGAGGTGCCTGCATCAAGGTGACCTATGATGGGGAGAACTGCAAATGTGGGGACACAGAGGGTGGTCAGCAAATGCCCCTGAAAGCACCCATCCCACGAGGCATATTAACACTGGGTGGGTGTCCAGCCAAATGGGCAGGTAATTTAGGGTGCCTCGAGATGTTTTGGATACCAGGCCAATTCATAGTCTCCAATTATAACAATTTACTCTTTGAGTTTCTGTCCAATGTTCCAAATGGCCCATTCTTTAGGCACTTGCTGAGGGACCCTCTGTGCCATGCTTGGCTGACACACACCGCCCCCAGGGTGGTGCCAGTCCTGTCACCTGGGCCCAGAAGCCTCAGGCCTCTAGATTGCTAGTTGGACTGTTGGGCAGGGGGACTGCACTGGAAGCAGAAGTGGGGGTGAGGTAAACCTCCAGCCGCCCTGTTCCCCGCCGCAGTCCTAGGCACCGTGGAGTGGCTGCTACGGCTCGCCAGACCCTCAGGCCCCAGGGCCCAGATGACCCCGTGTATACAGTTCTCCTGGCTCTGTAGGCTTTAAGCCTCCTAGCTTCCCCAACTCCGGGCCTCACCCCACCTTGCCCCCAGGAGGTCTGTAGAGCTCCAGACCTCCTGGGGGCAAGGTGGGGTGCTGAGGAGTGGGCAAGATGACACTGAGGGACGGGAGAGGTTCTCCCCCAAATGCTCAGAAGGCAGCCACTTGCTCCCGCCTGATGTAACCTGTCTACTCTCACATCTCTATCCCCTTCCCCCCCAACTGGCAGTGGCCAGCTGGGAGCCCCATCTTTTGTGGCCTCCGAGCACCTTCCTAACACCTGAGGGGACACTGCCCCACGCCCCCTCCACTCCTCAGAACTTCTGGGGACCAGCCACTGTCCCCAGAAGTCAGGCCAGGTAGCGACCTTCTCAATTCCTTTTATTTCTCTGTGGGTGCGTGGCCAGCACCCCACAGAGACTCCACTCCCAACTCAGGCCAAGCGATAGAGAGAGATAAAAAAAAAAATCAAGGTTGTGGAGAGCAGGACATTGTGGTAGCCGGTGTTGATGGCTCTAGCTGGTGTTGATGGCTCGATGCATTCATTACCTGATCACTGCTCCCGTTATGTAGGGAATGGGTACAATTGATTATGAGCGCATAAAAAGCTAAGGAGGGATTAAAAAAAAAAGGAAAAAACCGGCCCCAGAAATAAAAAGAGGGGAATAGATCAATTGGCATAAAATTTGGGGTCCTAATTCTTCAGTAATTCTGCAAGTTGACCTGTGACTCCTCCTGATTCTTCCACCTAAAACCTCTCTGGGACCACTTCCTACCCATAGCTCCCCCCACCCAGCCCCCACTGCCCCCCACCCACCCCTCCAACCGCCAGACTTCCCACACTCCCCACATCAGTGTGAGTCTCCTGGGGAGCCCCTAAAAAGCGGGGGCTCCCCAGGAGACTGACAAAGATGGCCCATAGGTGTGCTCAGGGTAGGGGTTGTCCCCCAGATCTTTCCTCCCAGGAGCACAACTAGGGGTCAGGTTACTTGGGCAGCATGTATCACTTGGCAGTGCCATCTCCTTATCTGGCCAAACTTATTCTACACTGGCTAGTCATTGGTCCTCATGGCGGGGGTGGTTGGGGAGCACCGGGCTCACCATGTGGACAGGTGCTTAGATGGAATTGAGCCTTGCTAGAACACCTCCCTCACTGAGAAAGACAGAACTAGCAGCCTGGTCACACATAGAGCCAATAAGCAGCAGCAGAAACTAGATGGATTGGGAGGAGAGCTCAAACCATGCAAACTGCTCAGGAAATTTGGGATGGGCCTTGTTTTGGGGAATGTGGTTCAAATCGAAGTTGTTCAGCCATTTCAATGTTTTCATCCAATTATGTGGGTGTGCATACCTCTGTGTGTGTGTGTGTGTGTGTGTGTGTGTGTGTGTGCATATGTGTTATGTGTATGTGTGTGTTAATGCCTGTGGGTGTGAGTATAATCATGTGCTTTTTAGGGTAGGTAGGGAAAAGTGAGATTTTGGGACTGGGGGCTTGTGCCAATTAAGTTCTATTTCCAGTTTTCATGTTCTGTTCTTCTCCTTGGGTTCTTTCACCCAGCCCCCTTGGTGACATGGGGGACATTTGTGATGGAATGACCAGTGAAGAAAGAGTTTGGGCGGCTATTGTTGTTCTCAGCCAGCTTTACACTAAAGGTGCTTGGGATAAGGAGAGGGCACTGAAGCAATGACATGCCACCTGCAAAATTTTGGGTCCCCTTCCTTTCTTCTTGGGTTCTGGGATCCAAGTCTTAGCCAATTTGACTAAAGATCCAAATGGAAAGAAGATGAAGGGGGGGGGGCGCCGAATTATTTGATTTTGCCAATTGTTTTTAAGCCAATTAATTTTTAGTATGTTTTTAGCCAATTAATTTCTTTAGTTATTTAATTTTTAGATTATCAGTTATGGAATTTCTTAAAAGCCAATTTGTTTTTAAAGGGACTGTAGTTTTTAAAGTTTTTTTTAATGTGAATATATAATTTGGGGGGTGTCAATTGGGTTGTTTAGAGCCAATCAAATTTGGTTTTTTAGAACTGCTGAGATCCCCTTGCCCGATGGTGTGGGGCAAGGGGAACAGCCTGATGTGGGGAGGCGGGGCATGGGGGTGGGTAAGGAGAAACCTGGGGAGGGAGTGGAGCAGAGAGATCTTAGTGTGGGACGTGATGGAACTGTCCCTGCTCAAGAGGAGGTCACAGATTGATGGTACTACATTGCAGAATTACCACATAATTTGATTCACTGATGGTTGCTGGACATCTCCGAAGAGGCTCCCCCGTGGGCGGGGTCTTTGGGTGGTAACACGATCAGGGGACGATGACGTTTGGCCTCTCTGAACTCTTTGAGCTCTTTGGCAAGCATGCGACCCCGGCGGGCACGCAGGAGGGCAGGCAGGCCTCTGCGCAGGCGTCCCGCGGACTGTCTCCAGGTGTCATATTGGAAGAACTTGCCCACGGGGTATCTGGGGAAGTCGTCCTGGAGAGGAGGTGCTAGTCAGCAGGTTTCAGGGTATCATGTTAGCCTGAGCTCCCATCTAGGTGTCGCATATCCCCAGCCCCACTAGAGTCACCCCACCTCAGGGCAACTTCCCTGAAATATCTATGTTAATGAGCAGAGGCTGACAGTAAAATGTGTGAGGGGGGCTTCGTGGTACCCCAAATCAAGAAGTGAGTGGTCTCTTTGTCTCACCCCATAATTCCTTCAACCCCACCTCGCTACCTACCGGAAGTACGGCCTGAGAGGTAGACACGTCCCTCTCGGACTTGGCGGGGGTGGCACAGTATGTCTCCAGGAGGGCCAGGTCGCAGCTGCGGAAGCAGCATTCCTCAACAATGCCACGGCTGCGACGGTTGGCACGGCTTGAAGGCCTGCCTGGAAGTTCCACAGGACAGACAACTTCAGTTAGTGTCTACTGGGGTCAGCACCCATTGGGGTGGCCACCCCAGCCCCGCCCCCCAGGAGGGGAAGGCTGAAGAAGGAACTACCCCTGCCCTTCCACTAGACCCTGGCCGGATACTAGGTCACCCTGCAGGGATGTGGTAGAAGTGTGAGCCAGACAGGCCAAGATGCCCAGAAAGGAAAAATAAAGGTGCATGCTGCAGGACCAGCCCCTGGCATCTGGTGCCTCCTGTCTGGTAACTAACACAGCACAGCTTCACTGTCCCACAGACTCCATGGAGACCAGAGGCCACACTGGAGTGGTTTGGAAAACAGGGAGGAGGAGGGGGTGAGCCCCTCGAGGGGGCCATGGTGGACACAGGTGTGGTCCCTGTACTTGGGGCCCGTCCTGAGGGGCCCACCCCCAACCCCCATCGCTGAACTGTGACAGGAAGGGAAGATAGGGCAGGAGAGAACAAGACGGGAGGGGAGGAGTGAGGCACCCAAAAACCACTCCCTTCTCTTCTCCCGTCTTCCCCCTCTCCCCCACGGTCCGAGGTTGGGCTTGGGGCCCTCCTATCTGTGAAGCCCCTCCGTGCAGGAGTGGCTCTCGACCAAGGACTGGTCCTGCAGTACCCATGAGCAGTAGTTGTTTCCAGAGCAGTTCACAGGCAGGTAGGCAGAAGTGAAGAAGAAGAGGCTGCGTGTCCAGGACCAGGCGAGGAAGATAGAGTGGCCCATGCCAGCAAGGATAGTCATCCATTCTGGTGCCCCTGCCCCTCCCAGGCATGCCCCACCCATGTGTCCCCATCACTGCCTTCTGTGAGCAGTGAGCCCATGCCCAGCCCCTTCCCCAACTGGGAAATCAAGAGAAGCATGAACATTGAAAGCAGGCAAGCACCCCATGTTGTAGTCCTGGGAACCCCTCAAGTTGGATGGCCAAGGTCCAGCTCTCCCCTTGTACCCCCAAACTACACGTGCACTCTCAACCTGGCTGAGACTTGACATCCACATTTGGTTTTGCTTTTATCAACTTTAAAAACTTTTAAAACTATCAGACTTGTGACTTTGAGATTACGACCTTGCCCGGGGGGGGGGGGGAAGGGGTAGCTTAAGAGCAAGGCCAGACCAGTGTACTAATTGTCACCCCATCCAGGGAGGCTTGCTTCCCCCGCCCCCACCTCTCTGGAGTTACATACTGAAGTAGAAGCCGCGGTCCGAACAGACAAACTGAAGCGTGTCAACAAGCTCCCCTCCGCACAGAGTCTCTCCGGGGCCGTAAGCAGCGATGCAGCACAAGGCGAAGGCCAAAGAGATGAGAAGCACCAACATCGACTTCCCCACTGGGATCCCCATTGGTACCTGGAGAAAGAAACGCAGGCTTTGAGCTAGAGGCCCCCAAGCCACACCCCTAATCCCAGGAGAATGGCTCACCCCCACCCAGGCCCCACCAAAGACACCTATCATCTCTTAATTAAAAATGCAATTGGAATCTGAAAGACAGCCATGTCACTATTTATTTAACCTGTGAAAACAGGGGGACTTGAATTGCTGAGGTCAAAAACTACTTTGAGTGTGGAGAAATTCAATGGACCCCAGGAAGGCACCCCGTGGTGGCTTTGAACTGTAAGAAACCCTTGAGGACCACCCATCCATGGGCGCAATTGCAGCTTAACCACACCCACAGCAGCAGGGGCCAGTGCTGGACACTGGACCTGGTTTCCATGCTATGACATCATGGGGGTGGGGCCAGCCCAAGGGCACATCACTACTGCCACTCCTACTCTGGCCTCCAAGCATTGGCCAAGATGGCAGATAGCTCCACCCCACCCACCATGGAGCATGTGCATCCAAAGGGACCATTCCCAACCTACCCGCCCCCCAGCTGGCCACCCCTCCCTAAGCAGCAGAGCCAGCCCCACCCATCCACCCCACCTCCCAGGCCATGGTGAGCAGGGCCCATGTCAGAATCCAATGGTTAGCGCAATGGGATAGCCAGCACTCCTGTGAGCCTTGCTCTCCAGGGTCACCCAGTCCTCCAAGTATAGACTTTCCTGGGCACCTCAGAGCTTGCCATCCATGGTCAGGGACCCTAGAGGGTCCCTTTATGGCCCATAGAATCATCTTTCTGATAAGAGCTAAATTTACCCAGGGCAGCAGTTTGGGTCCTTGGGAGGCTAAACACCCCATTTTGGAGGGACACACCCCCTCCACAGGCTATGTGGCTACAGGCGGGGACAATGGTTAGCTAGCTTTTTTAGTGGTGGGAGGCCACGATGACCCACAGTAAGCCACCCTTGACCCTTCAGTTAAGTAGAGCCCTCCAGGCCGCAGCCTCAATCTCTGCTCCATAGGCCCAGGGGATTTCTTGCTGCAAAGAAACATGTGAGAGACCAGTGCGGAATAATCAAGAAACAAATTTGTTCGAGCTCCCTTGGGTAACTAAAAGTCATCTTTGCCCACTTCATCAAGACCCAGACCGATCCTCCCAATACCCTCTGTGCCACCAACCACTTGCGATCAGCAGGCTATAGCTACAGCAGTTAGTTCTGGGGGCGGGGGGCAGGCAGACGGAGCTGACCTCGAAGTCCCTTCCCAAAGCCAAGACCACACTGGCTGGTTCAGCCCAGGTGTCCAGGAGAAGCAAGCAGGAGATTGACCAGGAGGCAAGGGACAGGTGAGGGCCCAGGGAAGGCCCGAATTTGTTGGAGTGGGGAGGCAGAGAGGAAGGAAAAGTAGAGGACTGGGCAGGTAAGGAAGCCTGGATCTAGTGGGGGGCATAGGACAGAGGCTGAGGGAGAACGAAGGCTTGGGAGAGGTAGCAGGCCCGGCTGCAAGGGCAGAGGCCTCAGGCTACCCGGTGCCCTGACCACCCCACTGGGCAAGCCGGAGTGGGGATGGCAGCAGGGTCCTGGCTCCACAGCCCTGGTTACCTGAAGTTGGGTAAGGAGGCCGCTGGGGCTGGAAGAGGATGAAGACAGGAAAAGGCTGGAAGGTTCTCACAGGAGAAGCTAATGTCCAGTTTGCGAACTGGTCAGTGCCTCCGCTTTTTATGTCTGAGTGGCTCCTCCCAGTCCCGGCTCCACCCTACCCCCCACCCCCTCCCTGCTGACCACTCCCCCCGCCCCCTTTGCACCCGCCCCCTCCCTCCTTCCAGCCAGTCCCTTTTCTCCTGCACCCCCAAGAGCTAGCCTTGGACCATTCCTTAGCAAAGCACCACCAGTGGGAGGGGGGCCTCATCGTGCGCCCCCAGCCCTTTCTGCACAGACCAATGGGGGGAGGGAGGGGGCTCCTTCCCACATCCTCCTATGGAAAGTTACACCCAGTAAAAGGCAGGGGCAGTTATTTCTCTTTGAACTGTAACATTTCTGCCCTTCTGAGCCCGAAACCGTCCCCTCTCCCCCCAACATTCCAGGTTGGGAATGTTGGGGACAGAGTTGGGGTGTGTGGGTGGGGGGAAAAGCTAACTGTGGGGTCTGGCTTGACTCTTTTACCAATTTTGGGGGGCTCTTGGCCCCGCCCACCCACTTTTCCTTCCTGTCTCATTGGCACAAAGTCAACATACCAGGGTGGGCTTCGGAGACTCTGCCCCCCTCCTCATCACTCAGCACCCTTGGGGGGGGGTGTACAGGGCCTGCACAGCACGAATCGTACATTTTATGCAGCTCATCCATCCCCCCCTTCCCCAACACACAGTAAAGCACCAGGAAGTCTCCTGTGAGTTCAACTTACACACCCCCTCCCCAACAGCCCCCATACCCCCGCCCCTTCCCCCACTCCATGGCGCAAGGGGGAACAAAAGTTTGCTTAGGGAACGAGCCCCCAGCCCCCCACCCACCGCACCAGTCCCGCCATGCCCAAGCCGGGCTCTGCGCACCCCCCACTCCCAGGGCCCCTGAGAGCCCTTACCTGGAAGCCGGCGACGCTGCCGCCCATCTCCCTGCTGCGGGTATGCAAACCGAACAGCGGGCGAAGGCCCTTCTGCCGGGCACTCCTCTGCCAGCGCCGCTCTGCCCGAGTCGCAGAGGCCGAATGTGCGACGGGACAGAACGGGGAGATGGCTTTTTTGGTGGGGAGGGGGGCGTCTCTTCTGCTTCTTTAGGGTATCTTAGGGCTGGGGCGGGCCAGATATTGTACTTTCGGGGGGGAAAAGGTATCGGGAAATGAGGTCAGCTGTTGTATCAAGGATAGTTGGGGGGCAGAGATAGTGAGAGAGACAGAGTGAACGTGAAAGGGGGGGACCACAGAGAGGGAGAGAGGGAGAGAGGACAGCGAGAGGCGGGTAGGCTCACAGCGGGAGAGGACAGCACGGAGAGAAACAGAAAGCGTATAATTAATCCACTTGGGTAGGCGAAGGCAGAGGGCGGACGTGAGGGGGAGGGAGTCTGAGGCGAGGAGGAACGGGGAGGGGGCAGGAGGGGAGCTTAGGAAAGGTGGCGGGTAAGCGGGTGCGCGAGGGGGGGCGCACCCTAAGCAGAGGAGAGGATGCAACTTCGAAGGACCGAGGACGGTGTTGAGGGGGGAGGAATGGAGGCGTCACCCCGGCCACGGGCACCCAGCTCGGTTAGGGTCGACGGAGCCCTCAGCCGTCGTAAGCCCGGGCTTCTTGTGGGGGGGACAGGCGTGGCGGCGCCTCAGCTGCTCGGGACTGCAGCGAAAAGAGGGGAGCAGCCGGGCTGCGCACCGGGGAGGGCTGGGAGGGGAAGCGCGGGGGATGACAACGCCGGCGACCTGCAAGCCGGACTGCCTGCGGTGGGGACCGCCTCCTCTGGCGAAGCAGGAATGGGGTGTTGAGGTAGATAGAGGAGGAGGCGGTGGGGAGATCCGCAGGCCCGACGGAGCGCGGCCCCGCCGACGGCGCCCTGCACAGGAGTTAGCAGCAGCGAGGTGGCGGACGGCGTCGACGCGGGGCCGCCAGCCCGGATGGAGGCGCTGGCGGGCCGAGCGCGGGCGGGCGTGGGCCAGGAGGCGGGGGCGGCCGGAAGGGGGGGCCGGGGGCCGGCCTGGCCTCACGCAGCTCCGCCGGAGAGCAGGCGAACTCCGGGCGCCAACGCCCGGTTCTTATAGCCGCGCCACCCCGCGGCTCGGCGCCCGCTCGGGCCCCGCTGGCCTTACGCCCGCGCCAATGGGCGTCCGCAGGGCCCTCGCCCCGCCCCGGGACCGCCCCCGCAACTCGAGCCACGCGGGGAATGCGGGTCGGGGGCCCTGGGCACGGGGGTTGCCGGTGGGGGGGGGGAGTGGAGTGCCTGGTGGCAAAGATGGGGGGGGGCTGTGCGCCCCAACAGGCCCACTAAATCCTGGGTGTCTATCCCTAAAAATCGAGGTCCCATGTCATGTTTCCGGGGTGCCCTGTGCTTGTGCAACATGGGCGCGTGGTGCGAACCAACGTGCGTGGCACCCTAGGCCTCAGTGGTAGTGGCAGGACCTGTGCTCAGTTAGAGGGTTACAAGGTAGGCGCATCCCGGCCGACTGAGTTAAGGCGCAGGTAGCTGGGTAGAGGGTTCTCACAGGGACCTACTTGCTAAGCAGGGGACAGTCCCCTGGATCGGCTGGGGGGGGGGGGGGGAGCGCGCAGCCTCCACCTGCCTGAGCAGGCAGGGCGGGCTGTGAGGCACCTCGAATAGCAGCCAGATAGATCTTACTAAGCGCCCCTAACCTCTGCTTTGCCTGGGATCTCCTAGCAGCCTTTGGGGGGCCACCAGGTGCACCATGAAGGGAAGGCTGGCTTGGCCACGCCAAATCTGGGCCCCGCGTGGAGCCCCCGCACAATGTCTGCGCCCTTCAGCAGAAAAAGAAGCAGGGCGGGAAACGTAGCTCAAACCAGACCTGTAAACCAGAGCTCACTGAAGTGCTTCTAAGCGGCGCGCCTTTGGGACCCCACCCAGTATGAGCAGATAACAGTTCCCTGTCCTCAGCACTTTGAATTTGCTTAGTTGCAGGTTCGGCCCCAGGGGCCAATGCGATAATTCCGGGCTATTAAGAAACTCTCCCCGGGTGGTTTCAGATATAAGAAGCCATTGTGATTTTTACCAAGTCAAAATCACTTCTAAACCGGTGCACCTTGTTTCCCTCTCCCGACCTCCGCACCTCTAGGCCTCTAAAGGGCCACTACTGGCGGAAACCAGTGCACCCGGGGCTAACCTCCCGGCCCGACCATCAATCACCGCGCCCGCGCTCTACACTCGCTTCCCCAAGCCCTCGACCTGTAGGGTTGGAGGCTCCAAGCCGCCCGAGCGCTCTGCCCTTCCCGCTTCCTGGCCGCCCAGGCGCTTTCCCTACCACCGCGTTGTTTGCAGAGTGCACACAAAGTGGCGCGCGTTTCGGAGCGCCCAGCCCAAAGGAGCGCTGCCGCCGAGGGAGAAGCCAGCAGCCCGCTCCCGCGCTACTCCGCAGCAGCCCTGAGGACAAACTGCGAGGTAGCCGGTGCCCCGCAGTGGAAGAGCTGGGGCACGAGGGAGCGCGCCACGGGGAGCTCACCACAAGGCCGAAGGTCGGGTCCGCTGGCGCAGGAGGATCGGAGGAGAAGGGCGGGAGAGCGGATGAAGTGGGAGCTGCTGAAGTGGACGCTGCTGAAGGTGAGCGAGACCCCAAGGGCAGTCCCCAGTGAACCGGGGCAACGCCCAGTCCGTTGGAAGACCCGGGGACAATGCCCAAATTTGGGGGAAACTGGGGGCAATGCCCAGTCGTTTTCCTGGACACGGGAGCAACACTGCCCACGTCCTGGCCGCCGCGCAGTGTCCAGTGCGTGTTTGGGGCACACACACTTTTCCAAAATCTGTGCTGCCGCTGGGACACCGTAGGAGAAGTGACGAGGCCGATACCACTGTTATGCGCAGGACGGGAAGCTGCCGAAAGTGGCCAGCGGAAACAATGATCAAATTTCGGGGATCCCAAGTCAGACCCTTGTCTGATTTGCGGTCCTGGGAATGAGCGGCCCAAAGTAGGGGGACTCGAAGGCGACTCCATAAATGGGAAAACTGTGGCGAATGACTAAATTTGAGATTCCAGAAAAATTAGAATCCAAGTTGGGGAATGAGGAAAATTATTCTATGCAAAAATGGGGGGCATCTTGATCCAGGCCTAACGAGGGGAACCCAATATCTTGGTTAGAAAGCTTGGGGAACCCACAAAATCCTAGACTAATTTGTAGAAGTTAGGTGGTTTGTTGTTGCTGTTGGGTTTAAGAAAATTCCCAACATGAAATTTAGGGGAGCTTAATTTTAATTGCTTAAAAATGGGAGATGAAAAACAACAGATGGATTTTAGGGAATTCAGGTCAGTTCTTTTGAGGGGTGGGAGTGGAGACTAGGGTTCACCCTGAAGCCAGTGGGCCCTACAACACCCGGGAAAAATCACCTCTAATTTCTGTGGCTTCAGAGAAGTCCTCTAGAGAATGAGGAAATGCTGTCTAAATGTGGTGGAATTAGAAATGCAAGAAGTCCATTTGAGAAAGCCAGAAAAAATCAATGTCTTTTAATATTTTAATTTCCTAAACAGATTCCTATTGATCTTTTTGTTGAACAAGGGGGAGTTTGTATGTTTTCTTGGACAATGTTTGTTCTTGGAGAAACATACTCCCTGTTTTGTGGATCAATAAAAATTACCCAATGGATGATGAAATCTAAATTGCAGGGAATAGAATTAGTAGCTAGGAAATTTGTAAGACACAGACCTTTAAAACCTAGGAATTGGGGGATCTGGGACTTTTTTTTTCAGTGTGCTTTGGGGACCATAAAACATTATCCAAATATAGGGAGACTCCAGTAGAAGTCATAAATTCAACAAAGTTCATTAAAGTTTAATAAAAACCGAACTCTTTGGAAGAAAAAAATCTCAATTTGTTTTGGAGTACCTGAATTTGGGGGGGCCCAGGAAGATAATTTCTGAATCTAAAGTTTCCTGGTCCTTCAGGGCCAGTCTCTACATTACAAGGAATAGAGATTATGGGTTCCTAAATTATGGGGCCTGAGAACCAATCCCCCAAATTTGCAATCTGCAGAGATTGTGCAAGATAGTGTGTGTGTGTGTGTGGGGGGGGTGTGTTTGAAATGTAGGGGGGCTGAGTGGGTGTATAGCTGGTATTGCAGTGGGAGAAATCAGAACCTTTTTGTGACCCAAGGCTAACACTAAGTGTGTTTTGGGGGGCCTGGAAAATATTGCCTAATGTTTGAGGACACCAGGCATGAGCCAACACGGGGGATGAAAAGGATACAGGATGGTACTGGATTTTGCAATTGGTGTCTGAGTTAAAAAAAATTTTTTTTTCCAAATTGTTAAGTTAAAGGGACCCAGATTTGATGCAGAAAAAAATGATCAGTGTTCAAGGATTGGAGACATTCAACATTCTAATATAAAGAAAAAGGACTTGGCCAAGAGTTAATTTTGTGCCATCTGTGACCCAGAAAGACATGGAACAGTCATATAAGACTTGGGATAGCATGGAAAGCCCTCTGCCACATAGAAGTTCATGCCTTACATCATTGCTCAGCCTGCTTTGGGGGCTTTAGTGAGAGAGTTTATATTTTATATTTTAAAGAACCCTAACCATGGCCAGAATGCTTGCAGGAGCTCTAGGGAGCCCCAAAGCCTTGTGACCAGTGTGTATTCGTGGAATTTTTTGGGGGGGGGTCTTGTTAAGTGAATTTTAGATGTGATTGGTGAATGTACTCTTTCCATTTTCTGGAATCCGAGAAATGAGAGTGAGGGCTATTTGAGGTGTCTACATTTAGGGGAGGACATAGAAAAAAAGGTTGGGACTTTGAAGGTGCCAGGAAAATTGTTAAAGCTGTCTGGGTGGGATTCAACTTGTAAAATTTGGAGTTAGGGCAATAGACTACAGAATCTAGTGTTCCACGTTAATAAAACCAGAGGACGGGTGGCGGGGGAAGAGAGTCAGCAGGAACATTACTGCAGATATAAAATGATAGGAACATGGGGAAAACACCCCGCTACCTCATCCCCTGGAGACAGTGCCTAAATGCTGTCAAAATGTCCGCTCTCCCAAGTAAGGAAATTTTGTCAAAAGGACTAAGGACCCAGGCTTACTTTAAATTTTAGGGAACTGAGAATGGTGGTTTTATATCTATATATAGGAGCTTGCATTTAAAATGGTTAGGAGCCAGAAGCAAACTTGGGGGCCCAAGCCAAAATATTCTAATTGTGAGGAGTCAGCAGAGGCAGAATTCCCACCCTTTAAAATATTTGGAAAGCAAGTATCAAAAACAAAACAAAACAAAACAAAATAAAAACCAAACAACAACAACAACAAAACCTTTTCCCTGTGAACAGAACAAATGCTGACCGATTTTGGAGCCCCCACCCCCACCCCCCAAAGCAATGCTTAAATTTCAAGGATCTCAGTCAAACTAAGTCCTGAGGTTCAGAGAAGCCGGTAAGTTCCTCGGGTTGTAGGGGGACCACAGAGAACTAGAGCTGAATTTGAGAAAGTGAGCTCCCGGGCCGGGAAGGACAGGGCGCCAGGATCCGCGGTGCCAAGGAACTCACACGGAGCAGGGGCGCCCTCACGGGGGAACCCAGACGCGGGAAAGGGGCACAGGCGACGCAGATTGGGAGCACGGACGCCACAGAGCGCGCGCCCGAGCCAGCTTCATTTTTCGTTCTTTCGCCTTCTAGCCAACGAGAGGGTTTGGGTAGCAGAGGCCGAGCGGGACGGGCGTCGGAGAGGGAGGCGGAACGTCGGGGAGCAGCGCGCTGCTCCCCGAGGCTCCTTAGGTTCCGGCGCCCCGCTCGGCTCCCCGCCGCCCCTGCGCCCCACGCGCTCAGACGCCGCGAGCCTAGGCGAAGTCGGGGCCAGGCAGCCGCCGGGGGCAGACTCGTCCCTAGCTCAGTTTTGGGGCCCGGGGCACCCCCAGTGGCTACCCTTGACCGCCCCTGTGCTAACACACGCCTATCCGGCCGTGTCCGCTCCCTAACGATGAACAATGTAGGAAATAGTTTTGTTTGGGCACTGTGGAAAGTGGGTAAAAAATGGGGGAGCAGAGGAGAAAGTGGGGGGAAAGAGCATAGCAGAATGATACAGTGGTGACCGTTGCCGGATGCTAGAACCCTCATTTCGTTTTCTCAGAAAATTTCTGCCACTAGCCTCCCAATCCTAGCTGGGGAAAGTCCAGCTCCTTAAAGGCAAATATTAAACCCACACACCATACACAGGCTCACCGTACTGTTGCTGGGAACAAGGCCACCCCCTCAAAGTTGAGCAATGCTGGAGGTGAAGGGCCATGATTCTAGCAGGACCTGGGGGGTGGGGGTGGGGTGTTAGATAGGGGAGCAGCTGGAGAGCAGGAGAATGAGGAAAACCCTGGGGCCATGACTGTAAGCATGGCTTGCCTCTATAACCACCCGTAGAGGATGGTATGCAGGGAGGACTCTCAAAGCCTAACGCTCTGGGGAGGCAGGAGTTAAAGTCAGTGGACAGGTGTGGGGACCTAGACAGGGCGAGGCATCTCCATATTATCTTGGCAGGACTGAGAGAGCCCCCACCCCACCCATTTTCCACCCGGAGCATGAAGCACGTGGGGAATGTTCCCCTTTCAAATTCCAGTCTGCATCAATCACCCCCGTGTCCCATTCCAAGAACATCTGGCCTGTCTCCCCCCACCCACACCCATGCTGCCCCCCTCCCCCCATCCACCAGCCTCTATCCCTGGCTTTTCTGGCCTCTCCGAGTTTGTGCCTATAGATTTGAGGAAGCTTCCAGCTAGGAAGACCGGTATGGTGATGTTCCTCATTCCAGGGAGACTTGTAAATTTGTTGGGAGTAAGGAGCATTAAAAAGGTGTTTGAGAACACCTCTAGTCCTTGTGAGGCCAGATTAGGCTGCAAGCCCTCTGCTAAGGGTCTCCTTTAGAGAAAAAAAAAATGGCAAGGGCCGGCAGAGGGGTTCTCTACCTTTCCCCAAGAAGGGGCACAGGCCAGAGATGAGCAAGGTTCTGGGAACAGAGTCCCGATTCTGGAGTCCTGCCTTCCTTTTCCTAAGGGGCATCTGAGAGGGCAGCAATCACAACCTGTGGCCTGTTTCAGAGCCTAATCTCTGCTTTCTGCCCTCCAGAGGTCTCTGGAGAAGCCGCTGACTCACACCCCGGAGATGAACTCCTGGACTTTGCCAGGTAGGAAAACGCTGAGGTCACCTTAAGGTGTCCATTGAAGAGCCACCAGGGCATGCAGGCGGGATAGGGTGGGGGCCAGGGTATGCATGTGTTCTTCTTCCTCTATGTGGCTGCCCACAGAGCCTTCACCTGACCTTATTTAGTCAAAGTGTGGCTCAAGGGGCAGGGAAGAGCCTGGTACAGTTCCGGGTCAACCTAGGGCTCAAAAGCACACAGCCTACCCCCAGCTAGGATCAGCGACAGATTCTTTCTCTAAGGCCCTCTCCTTTTCCTTATTTTTGCCTACCCTCTCCCCCCTACAAGGTAGAAAGGGGCCTACCTTGCATGCATGGGGTCTATTGTTTCTTCTAGATAGGGCCTGGCCCACTAGACTTTAGCCCTGTGCTGATCCCAATCCTTGCCCTCCCCTGCTCTGCCCCACCACCGAGGCAGCCTAGGTCTCCTTTCTGGGCTTAAAAGCTCAAATTCTGAAGAAACTAAATATCCTTTAAGATTCAGACTTACCCACTAAGCCTGGCTGGCACCCTCAGCCAGGGCCTCTGCTTGTCTCCCCTCTCTCCCTCCAGGCAGTGGGGCTTCCTTATCCCCCCGTGTGACTTTTCCTAGCTTGTTGTAGTCTCCGGGCTAACTGCTCAGGAATAAGCCAAGACTTTTACACACCCTACTTCTCTCCGAGGGTCCCCAGCATGCTCTTCCTCATGCCTGTGCTGGATGCCTGCCACAGAGGACACACTCAACTGGGCTGCGGTCTTGGACACCACATAGGGACTCCACACCAGGAAGACCCAAGCAATGCTCTATGCCAATCTGCAAGCCTGGGAAGAAGTCACTACCTGAACCACCAACATGAGGATTGCACCAAACTGATCAACACAACCCACACCAAAAGTAAGTAAGGGTTGCTGTGGGGGCACTGGAGAGGGGTCAGCAGGGAAGGCCAGTGTCCTGGGTCTGGATAGACTGAAGCCATACCACTATGTAATTGTTTTAGTGTCTGAACCAACATTTGAAAGAAGATTCTTGGCTTCTTTCTGGCATGAGCATGATATCCTGGAAGAGGGGTGGAATTCACCTGCTGGGAAGCCTGTGCCATTTGAGGCTTAGGCACAAGGACACAGACCTACATGCTGCCCCCCAGTCTCCAGTATTCCACCAGACACAGCCTCTACCTCCCTGGTCCCTACCCAGTACCTGACCAGTGAACTGCAGGGCCACCAAACAGCAGAGCTTCCTCGGCAGAGTCCACAGTGCTTCTGGCCCCGTGCCCTCTCTAGCTGCTTCCCACCCCATTCACACACAGGAAACCCATGGCCTTCAGAACACAATAGAATTAGGACACACACTCTCCTAAGGCCCTTCACAGCTCTCAGAATGTCTCTTTGGTTGTTATGTCATTTGCTGTTCACAGTTCAGCCAGGAAGCCTGAGACTGTCACACACTTTGACAAATGGGGATAGACACAGAGAGGTCAAGCCACTGGTGCAGGAGCACCACAGCTGTAAATGCATAGTCAGGGGAAGGGGGAACAGGAACCCTCACACACAGCTTTCCTTGGCCTCCAGATTCTTTTTAGCTAACAGTTTGTTTTTCTTTTTTCTTTCCTTAGATTCTTTCCTCATCTGGAACCCTGCCTTTCCCTCTGGAGCTGTCTGACCTCCCCCCTTCCCCAGCATTTGCTACCTTTGCCCCTGGACTCCTGGAAGCATTACAGAGACTGCTGCCTCGTGTCTGCTTGGCTTACACCCCTTGTTCCCAAGAAGTGACACCTGGAGCGCACCTGAATCCCAGATACTGTGACTGACTAGACTTCCTAGCCTTGGCTGGTTCCTTGGCTGAGTCTTGCATTTGCAGGAGCTCTGATGCTCCTGTGCTAGAGATACCTCTGTTCTGCTGTATACCTGAAGGACACTCACCTCTGAGGAAAGACTGGGGCTGGTGGGAGGTTTCTGAGGTTTCATTCAGTTCTGGGAGCGTGGGGATCTCCTGGGCCACAGGCCACAGCACTTGGGCACGGGGCTGGAGTCTCGGGATGCTCTAGCCTGTTTCTTCTCAGGTTCCGGCTCAGGCTTCAGCTCGGGCTCAGGCTCAGGCTCAGGCTTCAGCTCAGGCCTCGGTGGCAGAGGCCTCGGCTCGGGCCTTGGTGGCAGAGGCCTCGACTCGGGCCTTGGTGGCAGAGGCCTCAGCTCGGGCCTTGGTGGCAGAGGCCTCAGCTCGGGCCTCGGTGGCACGGGCCTCGGCTCAGGCCTCAGTAGCAGAGGTCTCAGCTCAGGCCTTGGTGGCACGGGCCTCGGCTCAGACCTCAGTAGCAGAGGTCTCAGCTCAGGCCTCGGTGGCAGAGGCCTCGGCTCAGGCCTAGGTGGTACAGGCCTCGGCTCAGGCCTAGGTGGTACAGGCCTTGGCTCAGGCCTAGGTGGCACAGGCCTCGGCTCAGGCTTTGGTGGCTCAGGCCTCGGCTCAGGCTTTGGTGGCTCAGGCCTCGGCTCAGGCTTTGGTGGCTCAGGCCTCGGCTCAGGCTTAGGTGGCTCAGGCCTGGGCTCAGGCTTAGGTGGCTCAGGCCTCGGCTCAGGCCTTGGTGGCACAGGCCTGGACTTAGGCTTCTGCAGCTCTGGCTGGACGAGAAGTTTAGCCTTAGGAGACTCAGAACCCTGGGTTAGGGGCCTGCAGTCGTCGTAGTCGTTCTCCTCTTCCTCCTCCTCCTCTTGCACAGTGAGCTCTGTTTTAATTACTCGTCCCCTGAGGAGGAGAAGCAAAAATCCTTGAGATTATCTCAAAAACAAATCTTCTCCAGCTGAGTCTGGCCCCCTCCCCCCACCTTGCTGCTGGATGGGGAAGCCCAAGGGTCACCTTGTCATGGTTGGAGCACTCCCCCCTACCCTGTCCCTTCAGCTGCCTACTCTCCCCACCCCCTTCTCAGTAGAAGGGAGGAAGCAGTTGGTGAGAAGTCACTTTGCCAAGTTTGACAACTGTTCAGGGAGAGGCAGGAGACCCTCCTTTGGGAAGGACAATCTGGCTCCTGCCTGGCTGGGGGCGGGGGTGGTGGTGGTGTAAAACTGCTGCTGCACACAAAAGGCTTTCTTTGAGGGGTCACAGCTAAAAATGTGAATGTCTCCCATTCCTCTCCTCACACTTCTACCTTGGATGGGAACAAAAAACAAAGGGCACATGGATCTGCCTTAGGAAGGCAACTTCTGGAAGGGGTGGCAGGGCTTCTCCCCATAAACATTATACCGGTGGATTAAGGAGTCTGGGATCCCAGTTGCAGGGAAAAAAAGCTTTGTGCACAAATGAATGTGCAACTGGGAGTGCTGTGGCTGCTGCTCCAAATTCCTGCCTGTGCACAGGGAACACGGAGGGGGGGGGGGGAGGGGGAGTTAAAGACAGACACAGCCAGGAGAAAAGCAGTTTTTGTACTTAAACCCTGCTAGGGAATAGCAAGGCACATCATCCTATCTATCTACCCTCCAGTATCCTGGTGGTAGTTAGGAGGTACAGGATATAAAAACAGGGAAACTTTGCTTTTAAAATTTTATATATATATATATATATATATACATACATCTACATAATATATATGTATAATAATAATACACACCCCCACACTGCTCTAGAATCTCTGGCCCCTCTGCACAGTTTAGCCGGGAGTGGGGTGGGGGTGGGGGGGAGGAGCGGGGGGAGCATACACCAGGGGGAAAATGTTCACACAGAAAAATTTCACATTTGCAAAAACAGCTGTGTACTCCTGCTGGGAAGAGAAAGAGCGCTGCCTCTCCCCTTTGCATGGTAGATTAGAGAACGAAACCATACTTTCCTTGTAGCTTTGTGCAGCCCTTTAAGTCCCAGTCCCAGTTGTCCTTTTGTCCCCTCAGAAGTTGAAGTCACTCTTAAGACCGTCCGGTTTAGCGGCAACCTTCCCCCTCTTCAGAGACTAACTGAAGGACCCTAACTCTCCCAAGTCCCCAGCCACCTACCCACACCAGAATATTTAAACTGCACCTTCACTCATACACAAAAGGCATGAACAAGGGGAAATCAATTAGTTACCTGTACTCTAGTCGCTTCGTAGTTCCTGAAGTTCCCGGACGGTGGATAAAGAGGACCGGGGAGTCACTGGTGCCCAAGATTCTCTTCCGAAATTGCCCGGACGATGATCCGCTGGCTGGGTCAATATTAGCAGCCCCCTCCAAAGCAGGGGGTGCTCTGGTTGTGGTGCCCGGGCCCTCCAGCCGGGGCGACGATGTTGCGGCGGGGCTGGAAGGGGCTGAGTCTGAGTCTGAAGAGACGGTGAGAGGGAGTTTTAGAGCGTGCATGATAACAGAGCCCCTAGAAGTGGCTTCTGCTCTCCACCACTGAGTAAGGCACCTGCTCGAATGACACCACGCTTTTATCCCTCACCTCGTCCCCTCCACGCCCACTTCCAGCCCCCTCCAAATTTGGGAAATGATATGCCAGTAAAGTACTGCAAAGACTTATGGGGCAGCTGGCTATGGCGCTTTCCCACACTAGGGTATGGGGGCATTAGAGGGTGGGGCTTTGGCCCCTGCCTGACAGACAGGAAGGCGTCTATGCAGGTTTGAATTAAGCTAGAAGCACTTCCTGTTAGCTAGGGGGTAGGGACTATGTGCAGGGGTGGAGAGTGGGTGGGGCTTCACTGGATTGACACCTGGCAGTCACCTGACACCCTGGAATGTCTGTGGGCGTGGCACAGGTAAAAAGGGGCGTGGCTTATGCAAATTAGGGTCCGGATTTAAAATAAATATTAAAATTACTTTCTAAGGTCTTCCGGGTGTGGTGTATCCTTGTGGCACAGCGCCATCTTGTCGCCTCATGTTTCATGGACACTCAATTTAGAATTCTTCTCTGTCATCAGTCATCTGACCTGGCCCCCTGCCCTTTATGAGTGGTGCCAAACACTAAGCATACTGGTGCAGATGGCATGTATAGTGACACTTGTTCACCCTTTTGGGGATGTTATTTGGGTGGGTTCTCACCCCTTTTTAGCCGAGTTGCAGTGCTGTTTAAGGCACGTACTCAAACGCTGTTTAAGGAACGGACTCAAATGTCCTTCTTAAAGGACAGCTGCTGAGATGGGGCTCAGATAACAAGTATTGCCTGAAGTCACATTTAAACTCTGAGACCTTTGTTCCTGGCTTTGAGGGAAAACAGAGAGTAAAGACAAGAAAAAAAAAAAAAAAAAAAAAAAAAAAAAAAAAAAAGAAAGAAAGAAAGAAAGAAAGAAAGAAAAAAAAAAGCACTCCACAAAAACCCACTAGTCTCTACCCTTTGCACTTTTGCATTCCAGCTAATCTTTTTTATTTTACTCAGCTTATAAGCCCAAGCTAAGACTTAATTATTCCCTCTCCATTTGTTGTCCAAGTTCCACCTGAAGTCACTTACTTAGTGGTTGAGATAGGCATGTTTAGGGAGAATGAGACTTTCTGTAGGGGAAGATAAACTTTATGGTAATCTATACTTGATGGAGGTATGATACAGATATCCTATTCCATGGGAGAAGGGCAAGTGGGATTTCTCACTATGCTTGTGGATGACCCCAAATCATATATGAGATTTATAACAGAGGGCATTTCATGCTTATCAGAGTGAGGCAGTCTTTTTCTTGTGAAGATTCTAGACCTACTCTAGGCCCTGAGACTAGAAGTATGTGACAAGTGCTGCCCTCTATTGTCCACAGCAACATGCTTGACATTGCAAACTGCTACCACTAAGGCTCTCTGAGAATGTTTGGCTGTGATTTACTAAGCCAGAGGTTGACATGAAGAAAGTGAAGGATTTCTCCAAACCTGTGAAGAGATTCCATGAAAGCTCCAAGAGAGGCGCTTCCTCTGAGCTGGTAGAAGGATAAGGGGCTATAAAGAAATAATGGCTATATCCTAGAGGTCACAGCCAGAGAAGAAAAACTTTATTTTTCTTAAATGTATCCAAGCTCTATTCCCTTGAATTCCCCTCATAATAGGCCCAGAGCTATTTATTTTATTTTATTTTATTGTATTTTATTTTAAACACTGATTGTTTAAGGAAGGGAAGAATGCAGGCAACAAGTGCCCATGGAGGAGTAACTAAACCATAGTGCCACTGAGGCAAGAATGGGGCACAAAGTATCAGTGAGTTAGAGTTTGAAGGGCATAGCCCTTCAAAATTTTATTTCATGTTCCATGGACACAGTCTAGGGGACACAGGAGGAAGGGACCATTAAAGAAAAGAACAAATATTGAGGTGTAACTATGAAGACACAGCACAGAAAAAACAATAAAATGAAACTACTCTCTTGAGGCTTGGGTGGAGAGTCATCTAATTCAGGGGATCTGCCTGGACTCTCATTTATGGAAAACAAAGCTGAAGTACCTCTAGAAATCCACAGCACCCAGTTTTTCTTCCTGGACTGCTAAAGTGACCTCATGCTGAATCTGATAGATATATCTTTAATTACAATCCACAATCTAAAGTTATCACTGCAGGGATCTGGGGGTACTCAGGGAAGGGAAGTGGTAAGAGGCAAAGCTGTAATTCTCTCCCCTACAGAGAGAAGGCCTTCTATAGCATCATGGTATAAGTGATTTCTGTAGCCTTGTACTTGGGACTGAGGATCCCCCTCCCTTGTCCTATCAGGCATTCTTTCCTTTGCATATCGGTGGGATGTACAAGGGTGGATTAAACACTGTTCTTAATCCTCATTGGCTTCTCCACCATTCTGCACCTGAAAAGGGAATTTGCAAATCCGGCTCGAGCTTGACATCTGGTGGTCATTTAAGAGATTGCACTGACTCTTCAGAACATGCCTCTTTCCCAACAATCCTAACTATAAGGTGCTTTACCAAGCCTTGAGAATGGAAAGAAGAGGAAGGAAGGTGTTAGGGCTGGAGACGTAGTTCAGTGGTAGAGAATCTTGCAAGCATGTGCTCAATCCATAGCACAGGAAAACAACAACAACAACAACAACAACAACAACAACAACAACAACAACAACAACAAATCTTCTTATCCTACCTCACATTTGTCCCTAACCCATGCACACTGATTTCTTCCCCTTGGCTGACTGGCAAGGCTGAGTCAACCTTCTCAAAAGCTACAACTCCACATCTGAAAACCCAGGAAACCTCCTGTTTGGAGATAAGAGGTCCATTCTATATATTTCTACCCACTGGGCATCACATTGGAAGAGAGTGTGTACAGGGAGGGGCCAATGACTGCCTAGGTTCAAATACCTATTCTGCTCATTACATTGGGCAATCAGTCTACCCCAGACCTCCATTTTCCCTTCTGACTCCACAGATTATTTCTGGAACCACATAGAAATGAATTTGGAACAGTCCAGAACCTATAGTTGTGAGGCACCTGTCCATAAAGGCACTTCTACCTGTTCAAACAAAACTTTACTCCAGAGGGGACTCTGGGATTTGGGGTGGAACTCTGGTTAGGTATGCCTTGAGTACTGATCTAGGACTTTAAAGAACTGCAAAGACCTTCTTGGCCCAACATACACAGTGAACCTCAGGATCAGAGGATTCCTTGTCTGCAACATGGTGCAGCTGGTCTCTCCCAAGAGCTTACTCTTGACTAAATTGTTTCTCCCCAATTCACTTCAAGATGAGTGGATGCCTCAATCCTCCATCTCTAGGGGATCCTGTCCCTTAAGATATGGTGTCTTTCATATACCCATGGCTATATTAGGAGTATATACAGGAAGTGTGCCCATTTCCTCTTCTCCATGATACCCACATGAGAGCAATGGCTATCTCCAGAAGATGAAAGCCAGAGACTCTCAGATCCAAGACATTAGTCTCCACCTACTTGATCCACTAGCTTTCATTCTTTAGGTCCACTGACTGAAGGAGGCTGAGGGTACTTCTTATACCCTCAATACACACTATTTGTACAATTTGTAGCTATAGCTACCCCTTGCTTATGCCATGGCCAGTTCACATGCCAGGCCTTAGAGAAGTACTCAGTATTTTTTTTTTTTTTGACCTGGCTTTTGGCAATTTATTTATTTATTTTTTTTAAAGATTTATTTATTTATTATATGTAAGTACACTGTAGCTGTCTTCACACACTCCAGAAGAGGGCATCAGATCTTGTTACAGATGGTTGTGAGCCACCATGTGGTTGCTGGGATTTGAACTCTGGACCTTCAGAAGAACAGTCGGGTGTTCTTACCCACTGAGCTATCTCACCAGCCCCGAAGTACTCAGTATTAGTCCAATCAAGGCTCATAGCAGTGCCTGGCCATATGAGGAAGCCATATGGACTTGCCTCAGGCTACAAACTATAGAATACAGACACTGCTTCAGGAAGCTACTCCACTCATTTCTTCCTCACTTTTAAGGTCTGACTGTGTAGCTAGAGCTGGGATATGGGGATCCTTCCTTTACTAGTTCTCTGTCAGCTTTTCTCCCACTCAGCCAGCCCTTCCCATCTCCTTTTCAATATTTGGGTCCAGGTTGGAGCACTTCACCTTTTACTAGTTCCCTAGTCCTGCCAACTGATACTGTTCTTCATCCTCAGGTAGCATTTGCCAGGGCACAGATGTGGGTGCCTCATTTTACCTCTGGTCATCAGCTCATTCTGTCTGCTGCTGGGTCACCAGGTGTTGCTGACCCATGCTCAGGATCTGGGCCTATAGAAATTAGGAGGAGTCTTCCAGGTCATCCATAGTCGAGGTCACCATGGGTCTTAGGGATTGGACAGGAGAGAGGAGACCCAGCTGGAGCAGGACTCAGTTCTAAGCCAGGGTAGCCTTTGAAGAGCAGAGGGGGAGTGCCAGGGCCTCAGCATGAACAGCCGCAAGCTGGCAGGGCTGAGGGACTCTGCTCTGTTGTCCACAAACACAGATGGACTGGGAAAGCCAGAGGGAGGTCCTGGTGGAATGTGGCTCATCACTAGCAGCAGGATTCTAAAGGCTTCGCAGGACTGCAAGGGATGAGGCCTCATGGAAACATGAGAGTCTGTGGACCTCTAGGTTGGGCAGCTTTAAGACATACGTCTGTTGTTGGCAAATTGGTAAAGAATCCATCATTAGTCTACAGGTGAGAGCCATACATGGCCTTTGGGACTTGGCTGGCACAGCCAACCAGAGTCGGTGACCTTAGCCCAGAGGTCAGATAACTGGATCTACTCACTTTGAGCATATGGATGAAGCACTGAGTGGGTGATGCATCACCATGACAACTTTCAGTCTGAGGATCCCAGGCCTAGGCCCTTCTTGGAGAGAGAGGCATGCTGGCAATCCTAGGCCCAGCCTAGGCCCAGATTCAAGGGTCTGACGCAGGGGTCTGCAGATCAGGCACGGGATTCTGACTACCTGCAGCAGAAGGGTGTTATAGGTGAGGTGTTTGTACCAAGGTGGTGGTGGGAGACAGGATACCTGGGAGCCAGGCAGTGAGCCAGTGACTCCAAGGGGGCTGGCTCAAAGCCACTGGGTAACTTGGCGCCAGCACAGCACGGCTGGACCACACAGGGCCACCTCCACAGCTTCACTTTCGAAGGAATCCGCCTTGCTGTTCTGTGGCCCAGCCAGAAACAATAGTTGGAGGGGGGAAGAGAAAAGAGACACGGCATCCAGACTGTTCTTCAGCTCGACTACCCCTGGCCACACCACCCCCAACATTCTTTTCAAAAATGACCTTCCCTTCTCAGCGCTGAGCGGAAGGTAGACATGGGAAAGAGCTGACCTTGTCCCAGATGGACTCTGCGTGAAGCATCCTGCACCCTGGGGTCCCTGTAGCCCCTACTTCATGTGAAAACTAGAGTTTTGTCTTCCAGCCTGTGTGCCTAAGAACACTCCAAGCAAAGGAAGGGATTACTGGATCTTCTGGCTCCCAGTCTCTGTGTCCACTAGGGCTCTGGGAACCACAAAGGTCCCAGCTGGAAATAGACAGTCTGCTCCCCTGGCCTGTTTGCTTAGCCATCGTGTGAGGTGTTGCATGGATTACCTCCTACACTCTCCTCTAGGCAGCTGTAATTCTAGACAGGTAGAAGATGACTCTAACCTGAGACATTCTAGGAATGGTGCAGACACCTGGATATTTATTTGTTCCTCCTCCATGGGAATCTAGGAAACCTAAACCCCAAAGGTGCACATCCAGTCTTTCCTTCCCAAACCTCATACTCTCCACAATTTAGAGCAGTCAGCGTCTTGGGAAGCTTCTTTGTTCCTGTGACTGCAGAGGAGCAAAGGGAGACACTATGCAGCCTCTAGAAGGATCTACTATGATAAGCCAGCCCTTCAGACTTGTTGTAGTACTTCAAAAGCAAGGTTTTGGTGACCTCTGCTGGACGCTTCCATGACTAACCATTTCTGGCTATGGTATCTAGATTTCAAATGTCTACTCCAAAACAGTAGTTATCTGCACGGAGGGACACCCAATCTGAGTTTGTGGGAAGGCTCCTCAGGGGTCTCCATCATTCACATCTAGGCTAGAAAGCCACCAACTAGTGCTTGAGGCTGCCTAGTGACAACTTTTCTGGGTGGGTTGACTTAAGAGCTATCTGGTTCCTACTCCTTGGTTCAGAACCTTGCTGGGTATAAGGATCTCAAAGGGTAAAAAATGGACCTCAGCATCCCTGACCCTACCTCTCATATCACTCAGGGCCTGTTCAGCCTGAGAGAACATGAGTACAGTAAATATTTATTGATAATGTAAGAAAGCAAATAAGGTCCCTGGGGCTAGGCTGAGGTGTCAGCTCATTTGGACCCGGAGACAATGTAATCTAGGGGAGCCAACCTCTAGGCAGCTACATTGGAAGACCATATTAGGTGTTGGGTAATCTATACTGTGAGTAGCATAGCACTGAGCATAGCAGAAGAGTGGCTTCCCTGGCTCCAGGCCTCAATCTCCCCATGTGTAGTATTAGTATGAGTCTCTCCATCCCATATATATGGAGCTGAACTGCTTCATCAATCCAGGCAAGAGGTATATTGGCTATCCTTAGTAATACCCTGGCCTTCCAGATGGTAGGCAGAGGCAATGAGGTCCCCATAAGACACAGCTAAATCTCAAATACCAAAGCAACAACACAGCTAGCTGGGTAAACATGGTTATCACTGCAGACCCCATGGACAAGGGGAGCTCCTGTGCTGCAGGGCTGCGCTGAAGGGCCTCAGCAAGGTCAGCAGGAGTGCCTGAGCCAGGTCAAGGACTGACCTACATGGGGTGACCTAGGGCTTAAAGGAACATCTGAAGTCCTCTGCTGGGATGTCTGGGGTTAGCACCCAGGGTGATGCTGATCAAAGACTGAATCCGGTTTGACCTCTGCTCCCTGGGCACTGGTTCAGTTTGAGTGGCTTCTTCTTGTCCACTCTTGGAGGGATTGAGAGACAGCACATGTCCATCTCTAGTATTCTGCTTCCTCTCCTCAAGGCCAGTAGGAAGTAGAGCTCTAAACTAGAGTTTCAGAATGCCTCAGGAAGGCATGGGGCATGTGCCTCAGCCTGCACAGGTTGGTTCTGGGGCAACCTGCCTCTCCCTTGAGGTCGGAGTCAAAGGCTGCAGGAGTGAAGCCATAGATAGGAATCTGGATATCTGGACCATATTTCTGTTTCTAGAACCCCATAGCACTAGTCCACCACATTTCCTGAAAAGCTTGACTCGCCCCACAAGGCCCAAGGACCCAAAGATTTTTGTTCCCTTTACCCGTGACTCATATGCCCTCCAGAAAGTTTGTGGCACTTGAACAGTAGGGTACCCTATCTGCTACCCTACCCAAGACCCTGGGGAGTTCCATAGAATGACCCCAGGCTCCTCCTTCTTTCTTCTTTTGGGTCCAGTGTCTATCCATCCACTCATCCATTATGTTCATTTCTGGCCTTCCTTTTTCAGGGGGATGGCTGGCTATGGCCTTGTGACATTTCTCTAGGTGGGGCTGTGGTATTGTCACAGAGAGGGGGTGACCAGGAAGGGTTCTTAGCACTGCTGGAGGAGGCTTCCCAGCCAACAAGTACCAGCAAGGAGGCCTATGTCTAGTTCAGAGACTTGCCACCCTGGTTCTGGGTGGAGCTTTGAGGAACAGATGGGTTTGGCTTGGGTGGCAGGCAGGTTGGCCAGCCCTTGTGGCAACCAGGATCACCCTAGGCCCCTAAGCTCTCATCTGCCGGACAGGTGGCACCCAACTGGGCTCAGAGTGTGAAAGAGAGGCACTCTGTTGAGATTTCCCAAAGATCTAGCTGTTTTGTGGCTTTTCTTTAGAACTGAGAATATTTCTAGGGGACTACCAAGCAGTTAGGTTCAAGGAACCTATCTAGCTGGAAGGAGGGGCTGAGAAGTGGTAGGAGGCCCCAACCCTAGGTCTTCCTCATGGCCACCTTGCTTAGAACTCACAACTGGTCATTTTTGAGAAGTGGAGTTCTGGCTCATGCCCAGGGCTTATGGGATCCCTTCAGTACGTCATCCTACCCATGTGGGATGCCTGTCTTCTTCTGAGCACTAAGAGTCACTTGGATAGTCTGAGAGCAGCTGGGGCTATTCTCTGTCCTCCCATAACTTCGTATAGCATACATTATACGAAGTTAT
>EnhancerCluster_Igf2_Sox2DHS23andSox2DHS24~dCTCFinICR
ATAACTTCGTATAGGATACTTTATACGAAGTTATCCCTGAGTTAGCTCTGGTAGTGCTATAAAATGTCTAAGAGATGGACATGGTGGTGCACATTTTGAATCCCAGCACTTAGGAGGCAGAAGCAGACAGATTTTTGTGAGTTTGGAGCCAGCTGGGTTTACTGGTTTACAAAGTGAGTTCTAGAACAGACTGTTACAGAGACACAAAACTTCCCTCCACTAAAAAAAAAAAAACCACCTTTAGCCAGGTGGTCATGGCACAGGCCTTTGATCCCAGCACTTGGAGGGCAGAGGCAGACGGATCTCTATGAGTTCCCGGCCAACCTGGTCTATAGAACAAGTTCTAGGACAGCTAAGAAACCCTGTCTCAAAATAAACAAAAAAGAAAAAACAAAAATCTAAATCTGCCGGTATTAAAGTCTCCTTCACAAGACCTCCAACCTTCTGGGTGGTGAAACCTTGGCAAGGGGTGGGTAGTTAGCATAATGGGGCTAAATAAATAACAATGACAGTACTTGCCCTTAGCAGAGTCCTGGGACTATGCTAAACAACTTCCTGGGTAACAGCCGGGAGGGAGGTGTCATTTGAGTCCCTTCTTCTGGGAAAATAACTTACTCAAGGTCAGACGTGCGGGGCTTGGACTCCCTCCCGGCTCGGTTGCCAGTCATCCTGGCTCGGACTCAGTCTTACGCCTCTTCCTGACTGCACCTCCGAACCCAGGTTTTCGTTGGTGGAGACAGGCCTGGAGACAACCCTTTGCAGCGACTTCTCCTGAGCTCACAAGGCAAACTTAAAATGGAGAAACTCTTAGTCATTTTGTTTTGTGAGAAGCGGAGACTCTGAGCTGGCCCTGAGCAGGAACTTCCCCAGGCACCAGGTGACTTTATAGCTGGACACAAGGAAATTATCTCACTGCCTTTGGCAAGCTGATGATTTATAGAGGAAGACAAAAACATGTACGTTGGGTGGGTATGGGGGACTTTTGGTATAGCATTGGAAATGTAAATGAGGCGTAATATACATACTTACATACATACCACCAAAAAAAAGGCAGAATCTGACAAATGAAGGTCACCCCTCAGAAACAAACAGATAAGCAACCACAGAGAGGAGCCTGCCTGAGTGCCCACCCCCCACGCCAGTGTAGCCCCAGGCCACAGCCCTCTCCCTGCGTGGGGGAGTACTAATTGGAGGTAATCAAGACTTTTATTGCTTCTCCGATGGAAATCTGCATCCTCTTTCACATTGATTTTTTTTTTCCGGGGAACTAGAAAACTCTAGTTAAAAGTATTCGCTTTGGACTGGGGTCTTAGAATGGCTCTGTTCTCCCCAGGAGGTCCAGGGTCCAGCCCCTGAACCGTTTGCACCCAGCCTTCCTGCCTGGCTGACACCTCACCTGCGGGCAGGCAGGAAAGCTCTTTGTTTGTTTGTTTTGACACAATGTGTTCCAGGCCTGCCTCAAACTCAAAGTGGTTGGGGTGGGGGTGGATAAGAGGGTCATTTCAAGGTCACCTTTGACTACATTACAAGTTTGTGGAGCACTTGCATTCAAAAGAGGGGGGAAATGTAGATAATAATAAGAATAACTAATTCCTCCTACCTTCACCCTCTAAAGGTAACAGTTATCTTTGTGGTTCTGAGCCTCCAGAGACTTGGGACGAACTTCACACCCCGGGTGTGTGGGCTCTATGCTTTCTCCTGAAATGTGGTTCATGGTTAGCTTGGGTTTGGGGTTGCTACTTTGAAGAAATAAAGCAGGCTGGGTATGGTAGCACAGGCCTTTAAACCCAACATTCCAAAGGCTGAGGCAGACAGATGCATCTCTGGGAGGAGGCGGCCAGCCTGGTAACACAGTGAAATAAATCCTGGCGCGCACACACACACAGAACTTTATTTACTACATTGCGGAGAGAGTAGAGGCTACGGAAGACCTGAAGTGCCACCTGCCCTTGTTTTGGGACAAGACTTCACACTGTATCCCAGGATGGCCTGGAATTCACTATGTAAACTAGGTTGACTTTGAATTTGCAGTGATCTTCCTTCCTCTACCTCCTGCCAAGATTATTAGGCATGGACCACCACACCTGGCTCACTCATTTTAGTATCCTGGAGTATTGTACTGCATACAAACCCTAATATGTGGTCGGGGTAGCGGACTGATAACGACCAATGACTGTAACTGTATTTATTGATGGACCCAGGACCTCTGGTGAGGCCCTGGTGAGGAGGGGCAAAGGATGAAGTAGGGCATGTTGAACACTTTATGATGGAACTGCTTCCAGACTAGGCGAGGGGAAGGCGAGGCCTCAAGCACACGGCCACACCCAGTTGCCCTCAGACGGAGATGGACGACAGGTGGGTACTGGGGCAGCATTGCCAAAGAGGTTTACACACTCGCTGTATACATTCATACGGAGAGACTCAAAGCTATCTCCGGGACTCCAAACCAGTGCAATCGACTTAGTGCAAATTCAAAAGGGGGTAAATGGGGAAACAGAGTCACGGGTGCTTTGAGTCTCTCAAGCAAGGAAGGAACAAAAGGAAAGAAACAGAATTACAGGAAAGGAGGAAGAAGAAAAAGACAGGAGGGAGATGATGAAGTCATCCCGGGGTAGAGGCTTGGCTCCAGGATGATGTGGGTGGTGGTCTCCCGGGTCAGGCAGAGTTGGCCATGAAGATGGATTCTCAGGGGTGGGTGGGTGCTATGAGTCTGCTCTTTCAAAATGTTGACACCATCTGTTCTTTCAGCTTCACCTGCAAAGAGAATAAAGACAAATGAGGTGGGGCGGGGGGTGGGGTGGGGAGTGGGCTTGGCAAGCTTCCAAAGGGTGCCCCAGCTCACCTTGGAGCAGATTCCTGAGGCAGGTAGTGTAGTGGTTCTGATTGCAGCATCTTCTTGATTCAGAACGAGACGGACTTAAAGAAGTCCCCGGATTCAAAGGCCCAGACATGAGCTGGGTAGCACCATTTCTATGGGTGGGAGAGAATGAGACCCCTGTCCTTGGCATCCCACCCTCTCCCACCCACATGGGGCAGAAGAGAACTCACCTTTCATCTTGAGGGTTCAAGGTAGGGGGAGGAGGATCCAGAGAGCAGCAGAGAAGTGTTAGCTCTTTGGGAAAAGTGAAAGAACAGACGGCTTCTACGACAAGGCGCCAGCCCATGGTGTTCTGCAAAGGACAGAATCCTGAGTGAGTGGGTGGACAATTAGGTGGTTGAGCGGACTAGCCCTGTGGCAGGGAGTATGCTCACCAAGAAGGCTGGATGACTGCCCTTCTGTCCTCTCCATCACACCGGACCATGTCATGTCTTTCTGTCACATTGACCACACCTGTCATCCTCGCCTTCAGTGACTGGCAGGCACATCCACCTCTGCTGGAGACCTGGCTATAGGGAGAAATGAAGACATGAGTTAATTGAACTTGCGTGGGAGGAGACTGGGTGACCACGAGCGGGACAGACACTTACCCTAGTCTCCAGTCCGAGCTCTTCGAGACACCGATCACTGCTCCGTCGCCGCCCGCAAGGCCCTCCTTGGCCACGGACTCTGGAGGCCAGTGCCTCCCTGGCTCACCACCCCAGCTACTCGCTCTACCTGCACCCAACCTCCCTCCCTAGAAACTCATTCATTCTGCCCCGCCTGCCTCGCCTCGTCTGGCTTCATCCTGTGCCCTTGACTCCCCTGGAAATGTTCTGTCTGTCATGCCAGACCCAGGGACTGAGCGGTTAGGGCATACAGTGTACCAAGTCCACTGTGGGCCCTTTCCGCACCAGTCCCTGGGCCGCAGTGCCTCATGGGAATGGTGTGTCTGCAGGCTGGACCCACTGCAGCCTCCTTGCTGTAAAATCCCTCTGGAGTCCGATACCTGCAGCCCCCACTCCCCTTCTGGTGACACCCTGCACTGCCCTTCTTTTCCATTCTCCAGTTATTGAGGCTCTGGCAAACTTGGGACTTTGCCAGAGCCACTCTTGAACCTTCTTCTAAGTGAATTACGGTGGGTGGGATGTTGTGGCGGCTGGGGACCCATCTGTGTCTTGTGACCCCATCTTGCCCTGTTTGACCCCAGCCTAGAATGCTTCTGTTCTTGCTGGATCCCATGGTCTCTGCCACTGTCTCCAAGGACTCCTATCACCTCCCTGGAGGCAGCGGCCTCAGTCTTTACTGGCAACCCTGCACCTCTTCTTTCTTCTCTCTAAGAGCTCTTTCCACCTGGGGTCGCCAATGGTCCCCCAGCCTCCTTCTGTCTCGGCTCCCCCCGAGACGATGTCTCCTTTGCTAACTATCCTGCCTTTCTATGTGCCATTCTGCTGCGAGGCCAGCCGCTTCTTCTCACCAGGCCCCCTCTCTAAACCTTCGTTTAGAAGGTCAGTGGAGCGAGGCCAAGAGAGAAGAAGGAGACTCACCTGCCCAGCAGACGGCGGTCCTCACCTGCCCACTGCTGCCAGCTATACCTTCACTGCCCAGGTCTGGGGTCGAACCCTTCCCAGCAGCTCCCCTTTATCCGACCAGCCGCCACGTCCTGTAACCAAAAGTAACCGGGATGAATGTCTGGCTCCCCATTCCTCTCCAACCCTAGCTCAGGCCCTTCAGCTTCACTCCGATGTTTTCCAGCCTTTGCGATGCCTTTGCTCTGCCTGAGCTAGCCCCTCAGTCCTTCAACATTCCTGCCAGACTCCAGATGCCGAGGTGCTCCTCGGACCCCACGACTCTCCTCCAGCTCTCCCATCTTCCCCAGTTTCCCCGATACCCCCCACCCCCACCCCCCACCCCCCTCCCACACCCGGTGCTTCGGGCCCTCTAGCCCGGGCTTTTTCTAACTGGAGTGGCTCCGCCCAGAATTCCCGCCCCTACTCTGTCAACCAATCAGTACATGGCCCCGCCGGGGCCCCCGCAGGGCCCACCTCCACCCTGTATCGTTCCAGCGCACGTTCGCCTCACCCCACACCCGCACCCGTCCTGAAATTCTCCAAAGACAGCCTCACCACAACTCCCACTTTGGAATCCCTTAGACAGGGCCTGGCATTGTCCCCAGATATCTCCCTTGATGTCGAGAACATATAGCCCCGTAGCCTGCTGAAGCCCTTCATAGAACGGTGGTGCCCCAGGCACCCTGCCACACTGAAGCTGCCCTTTACTCAGTTTGTATAATGACCACAATGGGAATTTGAGGGCATGGGTCTCATACTATCCCACGGAGTATGAACAGCCTACGAGTGGCTAACCCCCAGCCTTTGTCCTAGTCTGCTTGACTGACCTTATCTGGCCGCAGTGGTTTCAACAAGGTAGTAGCTAATTTGGGCACTCCTCACCGTCCCTTTTCTGGGTGAGTCGTCACGTTTGTCAGGACTCTCTTGCGATGAGTTTTATTAGTTATCTTACAGTCTGGTCTTGGTCACCCCAGTCAACCGGAGGCACAGTATGGTCTCCCTATCCTACTGAAGTACTACTATCAGTGATAGAATGGGGACAGGAGAGATGCCCTGTCCCTCCAGCCACGTGCGTGCGTATACCATTGCTCTTAGCTTCTGTTGAAAGTTATGCAGCTGAAATCCACAGAGTCAGCATCCACAAATCAGGGCACCAGAGAGTAGAGCAGCTCTAGATGGAAGTGACCGGAGCTCCAGATGGGAGGAGGACTCAAGGGCTGACCAGTCATGACCACTCAGCAGTGGTTCTCACCTATGTGAGGTGCAATAGCACCTTGGCAGATCCTCAGCCTAGTGGCTGCATGTCAGCTGAGTACTCATTTCTGGCTCCTAGTGATCCTTCATTTTTACTCTGTGAAAAGCCCTGGTCATTGCTGTGGGTGGACCCTAAGTTATGATACTGACGGACACCTCCAATTTGGTCATAAATAGACCCCAGCCTCTATTATCTTGGCGCTGTAATGTGTGTCTGTGCTGTCACCTTGTGGTGGTTGTGGCTATCTCTGCGCTCTTAAACAAATGATCCTTTTCAGAGATCGGTATATAAGATGGAAAAGAATGACCCCATCTTCTAATGAGCCTCAAGAACCCTGGCAGCATCAGCAGACTAAAGGCCGAGGGTTGGCCATCACATGTAAGCTATTCACTGGTGTGGTGGCAGTTGGTCTCTGTCTCCCATCACCCCCCACATCACCCTTGCTATACTCCCCTATACTTCCCACTATATCCTCCCCACTACACCCCTGCTATATCCCCCCTGTCATCCTCCCCACCATACCCCTTGCCATACCCCCCACCATACTTCCCCTATGGCCCCCATACTCTCTGCTATACCCCCACTATACCCTCCCTGCTATACCCCCACTATACCCCCGCTATGTCCCCCACTATACCCACACTATACCGCCCCACTACACCCCCATTATACCCCCACTATGCCCCTCCTGCCATGCCCCCCACTATGTCCCCCATTATGCCCCCGCTATGCCCCCGCTATACCCCCACTATAACTCCCTCTATATCCCCCGCTATACCCCTACTATACCTCCCACTATACTTCCACTATACCTCCCCATTATACCCCCTCGCTATAACCCACGCTATACAACCCCACCATGCCACACCCGCTATGCTCCCTCTTGCTACCCACCCTCCTGCTTCACTTCAAACTAAGCGGATCCCTGACTTCTCCTAGTCTCTAATCTCAGCTTTGCAACTTCTTGCTACAGTTCCTAGGTTACCTGGGACATTGCAATGGTTGAACCCCAGCCTCTGCTTTTATGGCTATGGGGTTTCGGTGGACGCACGCACGCGGCAGTTTCTATGTCTCCCGCCTATAACCGATTCTGTATTGAGTTTGGATTGAACAGATCTGGCTAGCTTGAGGAGTCCCAAGGCAGAAGGGGACCATTCCGTAAGTGCACAAATGCCTGATCCCTTTGTTGAACCTGGGGTACTCAAAGCTTTGTCACAGCGGACCCCAACCTATGCCGCGTCTGCCGAGCAATATGTAGTATTGTATAGCCAAATCTGCACAGCGTGGAGAGTGAACCGATCGATCGTGAAGGGCGCAAGACTGAAGGAGCTACCCAAGAAATGTGTGTTGTACCACCCCATGACCCTTATGAATCATTGAATGCTATGCCTGAGTGACCCATGAGTTTGCCATAGGTGAACCGCAATTTTGGTCACCTCTATGATAAAGTATGTGGGACTGCACTGGTCGCTGCTCGGCAACTTCGGTCTTACCAGCCACTGACGATCTCGGGCTGTGTAGGGAATGAGTCAAGTTCTCTGGTTCAGTGTGTAAGGGAACCATTCCAGAGGTGCACACATCTTACCACCCCTATGAATCCCTATTTGGGTGACCCTGGGATATTTTTGGGCCACGATATATAGGAGTAGCACATAACAGCTTCTATGCCTTCCTATAGTGAGCCACACTGGCTGGTTTTGGGGTTCAGTGACCAAAGGGACCCCCTCCAGAAACACAAGTGTTCCAACCTCTTATAAACCATATCGACCACTGAGGCATAGCGGCTTCGGACATTGCTGTGGGCGAACCCGAACTTTGGCCCTTGGACATTGTCATGGGCAAACCTTAACTTTGGCTGTCTCTGGAACATAATGTTTAAGATGACAGTCACCAGCGCAGCAATTTGGTCTTTCCACTCACAACGGCTTTTGTGCTTTCTGGCATCGAACCACATGCACTGGTTTATGGGGTCTGAGACCAAAGGAGACCATTCCGGAAGGGCATAGGTGTAGTGCAAAACAGGTGAACCCCAACTTTGCCATAAGTACGATTATCTGCCACAAACCAGCCAGGGGTCCTACCACCTCTTCAATTGATTTTGGGCTGACACCCAAGGCTTGATGTAGGATTCCTCAGCTGCCAAGCTGGCAGCTGAGCCCCATTGAGAGAGAATGCAGTTTCAGAATTGTTTGCAGCCCTGAGCCGGAGATCATTAGCATCTGAACGCCCCAATTAGAATACGAAAGCGCAAATCACCAGACTTTCTTGTTGGCGGTTCCTTAAGTGATTCTTTGGGTAGGGAGGTCAGGTGTCCTCATAGATGTGCAGAATTTGAGGACCATGCTTAGTGGGGTCTGCATTATGGTACTGCAATACATTCCATGATCACCACACATAGTAGCTATACTTCAATTTTCACACAATAGCGCTGATGGCCCCAGAACCCTATAAGTCAGATACCTGAGATAGCTCTTGAGAACGTTTTATCAAGGACTAGCATGAACCCCTGGCCTCATGAAGCCCATGACTATGGGATCATAGATGGTGATAGGGGAGAAAACTCAATCAGTTGCAATCCGTTTTAGGACTGCGATGTACGAGACTTCCAAAGGATTCTTTGCAGAGAGTAAGCCGACCTTGTTGATTTGGGAGTCCGAGTCCACGAGGTACCAGCCTAGAAAATGCATGTGTCCTGCCCCCCTAGTGGCATTTGTGACCCCCCTGAGGTACTGAACTTGGGTGACCCACAGCATTTCCTTTGAGTCCTGGGTGTAAGTGCCCTGCACGCTCATCCCCCGGACATGAAAATAGAATCTCTATTTTCTCACCAACCTTTTTCTTTCCTTGTGGTGATTCGGGAACTGTAGGCAATGGCTATTTTCTCGGTTTTAACTCAGGCTCCAGGCAGACTCAGTACTGTCTGGTCATCAGTTGCTGCACAGAACACACTTACATGGCACCATGGCCCTTTAGCCTCTGCTATGTTCCTCCTGTATGGTCACAGCACTGCTATGTTCCTCCTGTATAGTCACAGCACTTTTGACTGCATTGAATGGACAGTGAGCAGGAAAGCTTCCTTGGTCAGGCTAAACTCCTAGTGGTTCATTTGCATTTCGATGGGATAGAGCTAGATCTCTTCTTCCAGAAACAAGTTAGGCATGCCTTTGTCAATCTGGGGACTGCCAGGGCAGAAAGTACAATGAGGGCAGTAAGCTTTGGCGGGGAGGGGGGCTCTTGGGGTCAAGTCTAGTCTGTTTTGGCCATTGTAATAGTACGTGACATTGAGGACTAGGTGATGGCTAGCAGCTGGTGGGCAAACAGAACCTAACTGAAGCATGGTACTCTAATGGGGGCTAGTATCCAGTGAGAGCCTAGTCTGAGCCCTGTTGTTGGCTGTGGAACTTAGACAAGTGGTGGAGAAAGAGCTCTGCTTTCTCAGATTCCTTCTTAGTAACGTTCCTAAAGAATGAGCATAGAGAGAGTGGAAGTGAAACATCCAGGGGAGCCTCAGTCTCTTCTGAGTTCATGGCCAAGACTTATGTCCTAAACTCACACTATGGCCCTCTCAGTTGGGAACCAGCTCCCGTTGTCCCCTTCTGGACACCATCCCCATATAGAACTAACCACACAATGTGTCTTTTATACCACTGTGAGCATGGTGGTGCCACCTAGTATCTGGACAAAAGCTTGTAGATGATGCTAACATGACAATATGATATTGACTTAGATAAGTTGGTACATAAGAGTGACATAGCTGGTCCCAGCACTTGGGAGGCAGAGGCAGGCAGATTTCTGAGTTCGAGGCCAGCCTGGTCTATAAAGTGAGTTCCAGGACAGCCAAGGCTACACAGAGAAACCCTGTCTCAAAAAACAAAACAAAACAACACCACAAAAGAGTGACATAGCTGGGACATGGACATGGGAGTGTCACATAGATGGGATATGCACCCAGAAGTGTCACATAGATGGGACATGGACACAGGAGTGTCACACATAGGGGATATGGACACAGGAGTGTCACACAGGTGGGGCATGGACACAGGAGTGTCACACAGATGGGATATGGACACAGGAGTATTACCTGAACAGGACATGGGCACTGATGTGCCACCTGGATATAACATGGGCCCAGTGGTGTCTGTAATCTGGAGAGAACATAGGTATAAGAGTGTTACTTATATAGGACATGGACACAGAATATCACTTCAATAAGATGCAGGCTCAGAGGTATTACCCAGGAAGGACATGGGTATAGAGATCTTTCTATATACAGAAGAGATACCTTCTAGACCTTCTAGACACATAGATGGGACACATAGATAGGACACATAGATGGGACATATAGACACATAGATGGAACACAGACACAGAGGAATCTTTTGGACGGGACATGGGTACAAAGGTGTCATTTGTATGGGGCATGGGCATAGGAGTCCCAATGGACGTACACAGAGGTGTTTCCTGAATGAAACATAGGCACATGGATTCCACAGGACAACAAAACAGAGTTGTCATCTTGAATGGATAAGGGCACAGGGGTGTCTCCTGGATAGAATGCAAGAATAGAGATAACACCTGGATAGGACCTAAGCATAAAGGTGTTACCAAGATAGGACACAAACATAGCTGCCTCCTAGATGGGACATGGGCGTAGGTGTCATATGGAGGGGATAATGCCACAAAGGTGTCACCTGGATAGGACATGGGCACAGAGGTGTCACCTATGTGAAACATGGGCACAATGGTATCATCAGCATGTAGATATAGACACATTCCTATCCAAGGATGGGGACATGAATACCAGGGTATGACTTGGATAGGGACAGGACATAATGTGTCATTCAAAGAAGATTGGAGATGCCATCTATAAACCATATACAACCTAAGGAGAAATCAGCTCTACAGGCATGGGCACCTTGACTTTGGCCTTGAAATTGTGGGGTACAAGAAAACTGATTTTTGTGTAGGAAGATGGTTTCTTGTAGCCCATGCTGACCTCAGACTAGCTATGTAATAAAGATGACCTTTAATCTCTGATCTTCCTGCCTTCATCCCCTGAGTGTTGGATGATAAGTGCACCACCATGTCTAATTTATGATTCTGCTTTTCTGAACACTCACTTCTTAATGTTTCTTACAGCCCTTGGTCAACTAGCCTAAATAAGATTAACCTGGAGGGAAGAAGAGTGTAGTAGCTTGATGGCACCCATAGGTTCATAGATTTGACTACTTGGTCACCAGGAGTGGCACTATTTGAAACAATAAGGAGGCATGGCCTTGTTCAGAGGAAGTGTGCCACTGGGCTTTGGAGGTTTCAAGGGCCCAAACCAGGCCCAATGGCTTTCTCTTCCTGCTGCCTATGGATCTGGATGTAGCAGACTAAACCTCTAAAGCGGTAAGCAAACCCAAAATAAATGCTTTTTTTTTAAAAAAAAATAAGAGTTGCCACAATCATGATGTCTCTCCACAGCAATAGAACACTGACTAAAACAGAAAGCAACAGAAACTGTGTGTCAGAGGTGGGTTCCAAATGCTTTCTGCTGCAGCCCAGGTTTGTGGTGTTAGCCCTTTGTTGCTCTAGCTAGCCCACCATCTCAGGCTTGACCCTCAGCTGGTATGAGTACTGAGCTGAATGCTTTGCAGCTTCCTCTTGAAAGGTGCCAGCTTGCCTTGGCAACCCCTTACTGTTGTTTGGGAGTATGTGTGGGTATTTGGGGGTTGCTTCCAAAAGCAGGAATTTATTCTAGCACAGCTCTGAAGACCATAAATCCAAGATCAAGTGTTTCTTAGAAGGCTCCAGGAGGGGTCCTACCTGCTTCTCCCAAGCTCAGGAGATCCTAGGGGTCCTTAACTTGTGACTACATTCCCCAAACCCGGGCTTCTTGTTTACAGAAGCTTCCCCTGTGTGTTTATGTCTGAGTCTAAATGTTCTCTTCTAATGGATGCAGACACCACCATCAATTCCAGGGCACCCTTATCCTGAGTAGATGAGGAAGGATCATTGAGTCATCTGCATCAACCCAATGTTCAGGTGAGGACAGGCCTGAACTGGGGGGGACATTTTGATGCAATCCAAAGTGGCAAGGGACAGACATAAGTTTGACTGTCCACTTGGGTTCCCACATGCCCATGTAATGTCCACATGGCCTGGGACTTGTCCTGCATCTTGCACATCTTTTTTCTGACTTGGTCTCAGAACCTGAGCAGCAGTCTGCAATGGAACACCGTGGCTTGCTTATTTCTGGTTTGACCCATGAGCACTGTGCTTTGGTCTGCAGGCATCATGGGTATCCATTGATGAGCCCTGGCAGGCATACTGGGTCTCCTACAATATACTAGGTAGACACAAAGCATGACAGCTTAGTCCCAAAAGAGGATTCTGGAGATGGGCATAGAGAGAAAAGAGGGAGCCAAGCGTGTCTGAGGGACTGTCGAGTGCTGAGTCTGGTTTTTCAGTCACCACTTTGAGGCCATCTATACATGGTGTCTCCACTGTTTCAGCAATCCTGGCTGCTTTCTGCCTCTGCCCTGTAGCCTTCCCAAGAGTTCTGCTTGCTGCTGCAGCCCAGGTGTGTGTTAGCCCTCTGCTGCTCTAGCTAGCCCACCATCTCAGGCTTGACCCGCAGCTGGTATGAGTACTGAGATGGATGCTTTACAGCTTCCTCATGAAAGGTGCCAGCTTGCCTTGGCAAACCCATCTGTTTTCTTCCTCATCCTTCTGCATCTATTACAGTGCACCCTAACAGCCTCATCACTGTTTCTGCTCTGGCTGCAAAAGGCATATGAGCATCATCTTTGATCTGAGTTCTTATTCGGGGACTGAGCAAACATACACAGACCCTGACCTCGAAGACAAACTGTGTTTTCAGGAGTCCTCCCTCACTCCTGCAGGCTGGTCTTACCAGGTGGGCCAGGCCACCATCCATGTTCCCTTGCATCATAGGACCACCACTATCCCTTGAGCTATCATGTGAGGTGGGTGAAACCCAGGAAGGTGAAGAAGGTTCTTAGGGCAGGTAGTAACTCATCAACTTGATTTCTAGGGGCAGAGTGGGTGCTGACCTATATCTATGTACGGACAATAACAAGAGAAGTGGCCCCGGTGCATAAGGGGAGAAGCTGGCAGATCAGGCTGTGAAGGGAGGCCAGGCCAAATCCAGTCTTGTGACAGTGACCTCTTGAAGGCTACCACCTCACTAACTACTTAGCAAAAAGTGGTGCTGACCAAGGTTACCACTCACAGAGCAGGTGCTTGCTGGCTGCCTCTCCCCACCATGGATGCCCCAGCCACAGCTTTAGGATGCATTTACTGAAGGGACCAGTGATTGACCCAGTAGAGTAATCAAATGGTGCCTAGAGGAAGAAAAATAGGTCACCCTGGTCTGTCTAGGTGGAGGATACTGTTTGCATTCAAAAGGGAACAAGGGCCTCCTTCCTCCAGCCTTGTGGATTGTTCCTGGCCCTTCTGGAATCATCTGGAAGTTAATCCTTTGGAAAACAAATATTTCAGACATCTCAACAACACAAGCCCTCCAAGTGAGAGCTGAGCAGATGGGCCAAAAGGTCTGGAAACTCTCCCCTACACCCAGATGCTTAAGCCCCCCAAACCTCAGCAGTGTCCATAGGGGACACAGACTGCGGCCAGGAAAGTGTCAGAGCTGCCGGCCACCTGCCTGGGCCTCACTCCTGGGTCCTGTCCATTCTCTTTGGCAGCTCTGGCCATCGACAGGACATTCCTGAAGGCTGAGGCTGTGCACTGGGGGCTGCTGTTAGAAAAGCTAGAGGAAGGTCCACTGTCACCCTGGGGCCCTTGCTGTTCCCTGGCTCTTCCACTTTCCCACACTCTCCTCAGGGCTTGGGGACTCACCAGGAAGTGGGACATTTCCCTTGTTTCTTTTCCCAAAGTCCATGTTTAGGGGCCCATTTGGTCCTTATTTTCTGTGACCATCCACTGTACACTGGCGTCTACTTCGGCTAGCTGCACCCATGCCCACACGCTCCTTTGTAGGTAGAGCCCTTCTTTCCCATTCCTTTACATGGGTCTGGGCTATACTTGAATCATCTAGTTGAAAGCCCAGACTGTCTCCTCTCAACAGAAGCACAGTGGCCCAGCTACAGAGTCCTGCTGCTATAGGGCAAGGGTACATACTATCCTGAGCAGGTCAGCCCCATCTGCAAAGCCTACGAGGCCATCATTGTGAGCATAACAGAAGAGACCTTAGGATAGAAGAGAGAAAAGACTTAGAAGTGGAAGGCCAGGCCATGGTGGGGAGAGACGGCTAGGAAGCACCCACTCTGTGGTTATGTTCCCTGGCCTCACAAGTGGCAACACAGTCACTTCTAATCTGGCTCATAAAGGTTTCCAGAAGGATCTCCCCCTTTCTCTCCTCTGCCCCTAGAAGGAAGGGCATATTGTCCAAGGGTCCTAGAGGTGCAGAGCCACAAGATGGCAGGAGCCCGGGATTTCTTTACACACTTAATACTCTTTAGTGATGGCCTACAGAGACATGTGTTCATGGTGCTAAATCCCACTGTCTCATCGGGGAATAGGGAGCCCAAGAGGACAGAGGGGTGGTGGGCTGCTCTACAAACAGGGAAGTGTAAACCATAAGCAAGGGTCATCTATGGCATGTGAGCACTGAGGTGTCTTTAAATAATAACTGGGGAATCCTTGTTGGTGTGAACAGGCAAGGCTTGGGCAAGGTTGGAGGTGGGGCAGGGGACTCAGTTGGAAGGCCACCATCTTCATGGCCTTGATGATCTGGAGGAAAGCAAGCTCACAATCTCCATTCCTACTTTGAACCTTGCATCTTGATCCCAACTGACCTGGACCCTCCCGTGTCACCAGGAGTTGGGGACAAGAAGAGAATGAAGGAAAATGGTGGTAGGGGCCCTGGGAAGGGGTTTCTTGATGCGTGGGGCTGACAGTGTCTGTCTTAGGGAACACACAGGCATGTCCTTTATCTCACCCCTTATGCTACATATTTCCAAAGAAATCATTTCCAATTTCAAAGGCTCCATGGAGGCGGATTTTTCCATCTGGGCTCTGCTGATGAGCTAGTTGGAAGGAACTTATGCGTTCAGTCACTTCCCTCAGCCTCATGTGGGGACTGGGAGGGGAGGAAGGGAGCCCATGATGCCTGGGAGCCCCTCAGACCTTGGAGGCAGCTGGTGGCTCCAGTCCCTTCCTGGGCGGGTCTCCACCTGGCTGGTGGTGTGACTGTGAGTCAGGGGTCTGGTTCCCCCTCAGGAGACCAGCAGGATCCGGGCAGAGGGGCCATGTCTCTGCACGTGCAACCAGTTCGATGGCCTCCCACCCCTCTCCTGGGTCCCTCTCACATCCTGCTCTGGCGAGGCTGTTTCCCACACTGTGGCGTCCAAGTACTCAGCCCACATTCAGCTCCCTCCTTCCCCTGGCTGAGATGACTGACTGCCTGTCTTCCCACCAGGCCCTCCCCCCCCCCCCTGCCCTGGGCCTCACCCTTGGGGCCCTGGAGAGGAGGACACTTCCATTGCCTGCACCTCTCATGGCCTAGCTTAACTCGGCTCCAGTCTGGTTTCTTCCTCTGTGGCAAGTGACCCCCGTGACACAGATCTGCTGCCCTTCTCTGCTCCTTGCTTCCAAGGTGTCTGTGGGTATCCTGCCCCAGCCTTCTCCTAATGTTTCTGCCTTGGCTATAGTTGAACAAGATTGGTGCCGTTACTAGGATATGGAGTCCTGTGAGAAGCCAGCTGGGTCTGCACATTGTAACTCCATGGCCAGAGTAAAAAGACCCAAGGTCACAATTTAGTGTCAGTGAAAACACAGTGGGGTCTCCACACAGGTAGGCCATACACACATACCTCTCAGCTCTCCTCCAGACCTCCTAGAACCTGAGGAAAGCAGGTCAGGTTAGAGCTTGTTTCTGGGCAGGCCTCAGGCCTCTGTGGAACACGGTCAGGAAGGACTTCTCTATTCTCGGATATATTAGAGAAGAAAAGATGGGACAAATTGGGTGAAGAGCCCAAAGCCTGACTCTGGCTGAGACCCTAGGCAAAGCAGCTCAGGTGCCCAGCTCCCTTTGGCTGACTGAGAACTGGGTACTAGTCCAATTGGAGCCTACCCTGGAAGAAGTACCTTCATGTGGTCTCAGTTCCCACATGAATATCCAGGGGCACACACTTGACATAGAGCAAAAGGGGCTTCAGATTTAGAAATGCCATGGGGATACCTGGGAAATGGACGCTGGCTTGGCATGGATTGCTGTGAACTAAGTTACCAGGGTCTCCTGGTACAGTAAACGTGGGGTCTCTAGGCAGGAGAATGGTCTGACCTCCTGGCCTAGCACCTCCTTAGACACCATCTTCGAGTGGTGAGGGAGCTGTGCTAGGTGTGGGGCCTCCATTTCCCTGTCCCTTTGGAGAATTCCTGGCAATCAAGTGCCATCAAACAATGTGAAGGCCATGAGGAGCCATTGCCTCTTTAGGGGTTACTGCCACATTACCTATCAAGCTTCCGTTACAGTTTTACTAAATCCTCAGGCACGAGGCCCTTGACAAACGCAGCCAATGCCTGGATTCTTTGGAGTAACAACCAGGGGCTGTTTCACTGGTCTACTTGGTGCCCCACTTCAGAGCCAGTGTTGAACTGACTTGGCCTATCCAGAAGACTCCAGCTCCTCACTTAGCTCTGTGCAGAGAGTTGGGTCTCTGAGGCTGACCCTGGCCCCTTGGAGCTGCTCCCCTGACCACCTGGCCCCTTGCCTGTTTCTCTTTCCTATGGGACTTCCTCTGACTTCATTGTTTTAAGTTGGTAGTTGGGCCAACAAACAGTTTGAATTTCACCTCCTGTGGCCTCCCTCCCCTCCCCTCCTTCTTCCTCTTCCTGGACTCTTCCATCTTGTTGCTACTCTAGGCCCAAGGTGGCATGGGGGCAAGACTGGAGCAGGAAAAATACTGCTCAGGCTCAAGGGCCTTAGGGGAGAAAACAAAAGAAAATCCGCCCCACCAATTCCTCATCTTCTTGGTGCTACAAAGAACATACTGGCTTTTCTGCTATACTGGATGCTGCTGAGTCCTTGGGTTTATTTTAGGGGGGATGTGGGGACTTGTAAGAAGTAGAGTATTTGTTTTCTATTGCTTTTGAAAAAAAAAAGCAGCTGGCTCTGGCTGTGTGCAAGTTGCTCTAGGACTCTCTTCTGCTCCCAACCCTGTTTAAGGCATGGAAGAAAAAGCCTAGTGAAGAGCCCTTATGTTCCTTCCTCTTACTAGCCTTCTTATGAGGGGCTGAAGTGAAACCAGGAGTAACTGGAACCCGTGACCTTTGCCCTCTGGTATCTTTGAACTCAATGGTCTTTAATGTCTCAACATTCTCAGAGGTTTTCCCCCAAACCATGGGGTAGGATCAGGCTTGGGAGAGTGGTCCCTCCTAAATAATCCCTCGGGAACCCACATGAAGTTAAGGACCCTTCCCAAGTGTTCCTACCAGTCCTCATTAGAGAGATAGGCAAAGTGCAGATGGGGTGCCAGGCTCCCTTGTGCCCTTCAGGTCCTTCTCCAGAGCCAGGGCTTCCTCCCTGATCCTGGGTCATCTGTGGGCCTTGCATACCAGAGGCTACAAGGTTCCCCCACTGAGAGAGAGCTGATAGGCTCTCTGGACCCACGGCGGTTTGCACCTCTCAGTGAACATCCTCCACTTCTGTCAGACACCTAGAGAGGCTCCCATTTACCTCTCTCCATGCTCCAGCCGGGACTCCAGCCACCTCTGGGTGGTAGGTGTTTGGGATGAGGCAGATCATCACCTGATGCCTCTGTAGGCCTGGCCTTGGGTCCCCTGCTGACTCTGCTGCTGCTTGGGCACCTCCTGGACCCTGAGTTAGGTCTGCTCTTGATTGCTGGGGCATGCTTCTTTACAGACAAGGCACTCAGTGGAACAGATAAACCTCTCTGCTCATTTAGCAGTCACTTCTTGCAACACTGACATTATGGGATATCATTCACTCACTAGGCACCCTACAAAGGGACAGAGAAACAGAGGCCCCATACCTTCTACAGCTTGCTCCCCATGTCCAACTAACCAGTCCCTTGTAGGGAGATAAAAGTGTGTGTACGTGTTGAGGGGTGCTAGGCCTGGAGGCCAGACTACTTCTCTGCCAAGCTAAGTAGCCCCAGATCCCTTCTGACTCTTTGGAGGTAGTTTAGAGATGAAACTAAGGAAGACCAGGACCTTGAGTAATAAGGGGGTGAACCTGTACCCAACTCAATGTGTTCTCTTTACTGCTTTCACCATTTCCTTTTCAGTCCTTCCTGAGGTCTCTCAGTCTCTTTCTCCATCATTTTCCTGTAGTCCTATTCAGGAACGACCAGAAACCACCCTGAACATGATTGTATGTGTCCTAAGGTATGTCCTGGGCTGGGGCCAGATCACACTGGGTTTCAGTCCTATGTGGGTGGGCCTGAGTCTGAGCTTTGCAGACTGAACAGAGAAAGAGAGTATCAGGGTTGGACCGTGGCTCTGGGCTGCTGAGGGGCCAGTGGGTGGGCAGAGGCTAGAGGCAGGGCCCCAACCCTGGACGCCAGTTAGCTCCCTGCCCCCGCCTCATCTCTACCCGCAAGTGGAGCCTCTGCCAGGTTTCTGAGGAACATTGTTGTTAATACTATTATTACAGCCGCTGCAGGAACAAGCACGAAGCCTCTGAGTGATTTATTTAGTGTGTGGTCCTATTGATTAGGGTCAGCTTTCCATGGTGGTGGGGGAGGCTATGCCTGGGCCTCCAGGAAACTCTGGCCTGGGAGGGGAGCAGCCGCCTGCAGGGCACCTCTAGGCAGACCCCAAAGACTCAGGTCTTTCTTCTCCTGCCCTGAGGGAGGTCCCTTCTGCTCAGTGGCCATGGGAAGAAGCAGCCCCTACTCTGGGGAAAACGTCCATTGTGGGAGGGGCAACCCCATTCTAGAAAGTTGAACAGAGACTTGAGTAGTCACCAAGCCTTTAATACTGGCCTTGGGCATGCTAGCAACATAATGGTTAGGCTTTGGACCTGGGTGGGTCCAGAACCCACTTTCTGATTATGCCTTACAGCCTTCAAGAGACAAATTGGGAAAGGGGGCTGTAAAAACCCTGAGAGTCTACCCAGAACCCTGGGTTAGCTCCAGGCTTGTTACCAGGGATAGGAGATACTTGGCCCAGAACAGCAGCACTTTGAGGACTTCACACCACGTCTTCAATGAGCCCAGTAGCACCAGCCGGCCTCCCCAGATAATACTGAGGCAGAGAAGTCCTCTTGCCTCTGGTATTGGCTATTCTTAAAGACCTTGATTGCAGCATCATCCCTTGAATGTGGCCACCAGCTCTACCCACAACCCTTGTGGGATTCGAATTCTCCCATCTCCCCTCCTAGATAGGGCCAAAGTTCTGTGCTGAGAAAGAAAGGGAGCCAGTTAGAGGGGGACCTTACCAGATAGGAGTTGCCTCTTCGCCCTTGCAAAGCCACTTGCTCTTCAGCATGCGGAACAGTTCTTCCCCAGTGGAAGGGCAGTGGGATTAGGGGTGGCAGCACCACCTGCTTGCCAACCATACTAATTCCCAGGGATGACCTTGATCATGGAGCTCAGAAATGAGCTGAGTGGGACCCCTAGCCCAAGGCTTTACCTAGATAGATGCCTTCTTGCATTCTAGGAGGTATTCCCAGGCATCTTGAGCACATCAGACCTAGGGTTCTAGGCAGCAAGAAAGTTGGAGTCTATGTAGAAAGTTGAGGGATGGAGTAACTGAGTACAGGGTAGGCAGAGGTTAAGGCTACACACACAGGTCCCCTGTTACAGGCCCTGAGGTGGTAGCTGTCCTAGATGTCCTTCCTAGTATTTTGTCTTGCTTTCAGTCTGTCACTGGAATGCTTATGTCTTAACCCAGGACTTGGGCAAGTACCCTCTATAGCTCTGATTCCTTGAGTCAGATACCTGGGGCTCTGGCAATCTAGAGGTAGCATTGGAGAGATAAGCTTGAAGGCTTCTTATTATTTGGGGTATAGCTAGAGGTCATGGAACACCCTAAAGTTCATGGAGAGGCAAAGGAGAGGTGACATAGTGACATATGAGGCTGACATCCAAGAAATGGAAGGTCTGTGCAGCCCAACCATCCTATGTGCTTCAAAGAAAGCTCAGACATAGGGACGCCCTCAGGACAGCAGTGTAGACCCATGAATCCCCACCCTCCATATTACCCTTCTCTCTGTTCTACGAAGCCCCAAGTGTTGGGCTCTCTGGAACTCCTGGTTGCCCTCTAGCCATGACTCATGAGGGTCCAAGAGACCCTTCCCTGACTTGAAGTCCATCCATGCCCTGGCCCTAGATTCCAGGAGAAGTTCTGACTGGGACTGATTTTGAAGACTTATCTACACAGCCTTGGGCCTTTTTCTCCAGCCAGGGCAGCAGCTGGGCTCCAGCTCCAACATGCTGCCGTTTCTCCTCCTGTCCCTTTTTATGACTAATAAAAGGGATTGTAAAACCCGTGCGTGTACAAAGTGCACCCTGTAAATGGGTCCTGGTAATAATGACATCTGCAGCAGCGCTCCTTGGCCAGGCATGCTCAAGGAGGAGGGGAACCTGCTTTGGACTCTATAGCATCTGGCCCACCCAGGGGCAGAGTGCTGGGCTCAGGTGCACCCCCACGACACCCCTCTCTTTGTAGGACTAATGGGGGCTGGACAAGAAAGAACCCCATATGTAAAGTCACCCTTCAGGTCTTCACCACAAAGGACATGCTTCTTCCCTGGAGAGCTGACTTTGAAATGGGGCCGGCCACCTGAGGGAAAGCGAGATGCACTGTGGTCTGTGCCCTTTTCTGTTGAGCCCTTGAACCCAGAGACTCGGTTTCCCAGCTGACTCTCTTATCCTCAAGGAAGCCTGGAGTTCTAGCTCATACCCCTTTCTCAGGGAGCCCCTCAGGCACAGGTGACACAGGTCCTGTGCTCCCCACCCCCCACTGCCATGCCAATGGGAGTCAAGCCCCCAGGCCACGGACAGCATGGGAGGTGGGAGGCCCAGGCTGGATCATGAACTGTGACAGTCTCATCAGCCAAGCTCCCAGGAAGGCTCTGGGGATTAACTCCTGTTTTCCCTCCTCCCCAACAAGCTACTTCTTGCAGAAGGTGGCCCAGGGAGGACCCCCTCACCTTTTAAGGTTAAGTTCCTATTAAGATTCTTCTGTTTGGAGAATGCTGAATGGAATGTATGTGAGCTAATCCCACCCAGCCAAGCCAGCAGGCGCCGGCCCTTCACGGTGAGAGAGACAGGTAGAAGGGACCTGCCTGAGGCAGTAAGCCTCATGAGGAACTTTTAGGGAGTATTCTGTGTCCCCAAGCATCCATGGCAGGGTGAAAGGACTCTAGTGTGTCAGATCTGCCCTTGTTTAGATAGAATAGTTTCCTCTTAGCAAGTTCTTGGGAAACATTGCTAATGATCGTCTTTTGTAGAAGGACCTGGCCCCAGCCATCCTAAAGAATGGAGATGCTAAAACAAAGAGCTCTTGGGAAAAAGAAAGTTTGTCCACTAGTTACCATGGTGTAAAGATTCCATCACGGCCACCTTTTATGTTGCTGCAGCCTAGGTAAACTCAGGGTAGGCAAGAACTGTCATGGAAGCTTGTGCTACCACAGAACCCATGGAGTGAGCCAGGTGCAGAACGTTCACCGTGGGACCACCTTGAGGGCAAGTCCATCTTCCTTCTCCCTTGTCCTTCCACCTTGGCCCCTGTCTTGAGTAAGCTCCTTCCAGGTAGCCCATACCCTCCTTTTCCCAAGGCCAAGAAAGTACCATGTGGTGCTCTTTCCCGATCTAACTGTTGTCAAATCTATGTCCCTCGACAGATGACAAAGGGGTAGTGAGGGAGCTGGGGCTGAAGTCCACCATTCATCCCACCAGTGGTTTCAAACCTTCAAGCAGGCACAGACACTGAATGGGCTTCTAGATGGGTGGGGTCCGGACTGCTTTGGGAGTACTACAGGCCTTTGTTAATCTGCCCAGTGCCTAGCACAAAGATACATGCTAATGAATGTTTGCATGCCCTGGTAGGACAGAGGTATCCAGAGAGAAGGGATGCAGGGCCCTCTCTGCAAGGGAAATCTCTGAGCTGGGATGCTGGGAAAAAGGGGCAGGCCTGACACCCATGCTGGCAGCCTTCCCAGCTTGGCTGAAGCCCCCTCCTCCCCTCCCTGCTGCCCCCACACCCGGTTTTCATTATCTTACACCTGGGCTATTGTGGTAGCCCTGCCTGCCTGGCCTTGGCTCATGCTGGGCCTAGTACTCAGTAGGCCCCTTCTGCACACTGAGAGCCCCAGTCCTTGAGTTGGAATAGTTGGGATCCCAGGGCTGCACACTCTGCTGTTGTCTGTTTACAGTGACCTAGTGAAAGTTCCAAGCTACTGCTCAGGAAGATGGCCTATCTCCCCAACCTTCGTGTTTAAGGGAAAAATCACAGGAGACACTTTTAGACAGTGACTGGCAGGCCTAGGGGTCTCTGCTAACTTCAGCCACTGTATCAGCATCTTCAATTTGAACTCCCTGTTTTTGTTTGTTTGTTTTTTAAGACAGGGTGCTATGTAGCCCAGGCTGGCCTTGAACTTCACTACATAGCCAAGAATGACTTTGAACTTCACTCTGCTCCTCTAGAGTCCAGGCATAACAGAACTGAGAGAGTCAGTTCATTGGTAAGGGACCAGATACGGTACATGGTTAAGAGCAGAGCATACATGAGGAAATCCTGGCCAAAAGCCCGATTTATGATAATTGGAATTCCTGGCCACCCAGGGCTACCTACGGTGACATCTGGATGCTTCTATTAAAGCAACCAAGATAGAAGCCTCCAGTGACAGGAACATTCCAGACCATCACTAGCCAGCCAGGAGCCCAGCTACAGAGCCCCTGATGTATGGCTAATTTAACTCTAATTTGGTTGTGGGCAATTATGGTCTTGGATGACAGAGCAGAGGTGTCATTGTAGGAATGGTTAGAGGACCTGTCTTGCTCCAGTGAGCACTCATTCTACCCTGTGGTCTAGGGTCACTGGATAAAGTGCAACATGCTAGCTAGACTTGGATCACAGATCAACCAGAAGGTTTCAGTATGAGCTATATCTCACAATGGCTGAGTCTGTACTGGGCACACATTTGTACTATCTGTAGCCCAAAGCAGTTCTATTTCAACCAATGCGGCACAGAGGTTAGACACCCTTGCTTTAAATAGCACACATTCTTGATCTGAATGTATATTTTCCAGGCATCTTTTATTTTAGCAGTATTTTTATTTTTTGCCATGCTGGGTGCATTTGATCCACTACCCTATAGGATAGCCACTGTTAAGACCAGCTGTATAGTGGGGAGTCTGTACAGTTGGTGGAAACCTACCCACCAGGTGGACCCTCTGGTGTTTTAAAGGCAAATGAAGTCTTGGCTGAGCCCGTGGGTAGCAGCAGACTTGCGTCCTCTGGCTGTCCTGGAGCCAGCATGATATTGCAGACATTCAGAAGCTGTGTGCCTACTCTGAGCAAGCTTGAGTAGTGAGGTTGCAACAGGAGAATCCCATCTCAGCCCTGCCTTCTTTTAACAGCCATCAATGTTGGGGAGAACCTGACGGAGCATCCATGCCACATGGAAGGCCTTTTTTAGGAAACCAAGACCCTTGATGTTTTGTGATTATTATTGCCCTTGCTCAGCTAGGCTGACAGGTTATAGGACCCTTAGGTATCAACTCCAGCAGGTATTTAAAGAGGAACCAGTTTCTGGTCTTGTCCTATGCCCCTCACTGATTCTCTGGGTCCCCAAAAGCCTGTGTTCATGACACTCAACCCTCATTCCAGCTGGGAGCACCAAGGAAGAGACCCCTCCTACCCTGTCTGTCTGAGCAGCTCTAGAGAGTGTGTAGAGCTATGAGGAGAAAGGGTTTCAAGAAGGTGGTGAACCCCAAACATTTGTTCATTTCTATTGGAAACAAGGCTGAGTATCTCTGAAGACTAGGCTTGGAAGGCTGTGGCCTTTGTGCACTTGTGTGCACAGGTGTGTTTTCAGAAGAGAAAGAGGAACAGGGCCAGACAGCCCTGGAGGCAAGGCTAGCACTCAGCAGACACCACCCTGTGCTATCTCTTCCCACCTGCTCCTCTTCCCAGCTAGGGGAAAACAGATCCACAGAGTTTGATCTGGGCTCAACACAGACCTGTGCTCCATTTGGGGGGCAAGGCTGGTCCCAGTCCTCTCCTCTGTTGGAGACAGAGTGCAGTAGCAGGCTACCCTCAGGTATCAGTGGCTGGGAAACTCACCTGCAGCCAAGACAACGTGGGGCACTTGGCCTGGGACATAAAGGGACTCTGTGACAGCCTCAAGCACCCCCATCTTTGTCCTGGGGAATTCATCAAGCAGTTTGAGCCCCGAGGATCTCTCAGCCAAGGCTAGCTGACCCCACCAGCCTGGGCGGCTTTGGGGCCTTGACCTGACTGGTCAGCTATGAGCAGCTCCTGGCTACAGGCTGGCCATCCCACCTTCATTTCTGACCATCTTTCAGTCCTGCTGCCCCCAGCCCCTGAATAGCCATCATGTCTTGCCTGCAGCGGGGTGTGTGTGTGTGTGTGTGTGTGTGTGTGTGTGTGTGTGTGTGTAGGGGGTGGGGGAGGGGAGAAGAAGATTCCTGAACTTCGTGTCTGAGGCCCTCTGTGATTTTGTACATGGAGAGCGTGTTCGGTTACATTTAATAGCGGACAGGAGAATTTCTTCTCAAACCACCTCGTTGGCTCCAAACCAAGTGTGGGAAAGCAAAGTGAACATCAATCTTTCCCCTTTTAAAACATTTTTTCTTTCCTTTTTTTTTTTTTTCCAAAGGAAAAAATTCCAGGCACCATCTTTCCACATGTGCATTCCAGACAGGGACCCCCTCCCAGAGCCAGTGTGGACCACCAGAGCCATGGAGCAGGCGGTTCCTGGCACATATGTGGGTGTTGCCCCTTGTCTTACAGGGTTCCTTGGGGCTGGGTGTTACAGAGGCATACCAGAACTACTCTCATGGAAAGGGGTGTTCATAAGACTATGTGGACTTCACCTTCTGTGCCAAGGCTCCTACAGAGGTGACAAATGAGGCAGGGGCAGGGGAGAGTGCTGGCAATCTTCTGGAGAGGGACTGAGACGCTATAGAAGAGGCATGCCCTGGCATACCTAGTAGGAGTGTAGTGTGCTACAAGATACTTTACTCGGAATTGAGATCCTAGAGTCTACATGTCTGTTCCACACAGAAAAATGACTTCCCCATATATATAACTGAGCAAGTTGCAATCAACAGCCCTGAAGCAGGCGTTGGAAGTCTTAGCTATGGCCAGACCCACTACCACCATGAGCACCCAGAGGTGCCAGCAGCTCCCTTTGTTCAAGTCTTCAGCCTCCCTGTCTTGAGGTGGCAGGGGTGCCTGTTGAGACTGACCTATAAATGGTTAGGGTCCAGGCCTTGGAGTACCCTGTCAATTTTCATGCGATGAGGACATGGGCCTGCCTGGCTTGCAGATACTACGCAGCAGCCTTGCATACCCCAGAGAGCCTCTTGCTCTGAGCTATAGATAGGAAACCCTGTCACTTTAAGGAGGCTCCTCCACCGAGTGGAGACTCAGAAAGACCATGGGAACAGAAAGTTTCCACATAGACAACTGCCAAGAACTAGGAATAGGTCATTGTGGGTGTCTGTCTACATACCTTGCCCACTTTTTGCCAGTAAATGGATGTGAGTGGCCATATCACTATGGGGGAGCCTATGAGAAACCCCAAGGAGACCCCCCCATGGCCCCTCTTCACTTCTGACTCCAGCACATAGTTTTCATGTTCCTAGAAGGTTCTGGTTCTCTTCCACCAACCCAAGTGGATGCTAAAGAGGAAGGATGTGTTGTATAGGGCTTTGGCCTCTCCCACAGGATGTTGGGAAGATGTTGTAAGGGCCCTTCATGCTGGTCCAGAGCCTAGCTGGCATGTGGCCTCAGGAAGGCTCCTAGTAGAAAAAAACTGTACCCACCCATGGATGTCACTATCTCTTTGTTTAAAGGACTAGCCAAAGGCCAGGTTAACCCTGACTCTCACACAGGTCCTTGATCCATGTCCATCCACCACATGCTGCCAGAGGAAAGTCCAGAAAGGGAGATTGAGCTCTGGTCTGACACATGGGTTTGGACTAAGAAAACCAAATTAGGACAGGACAGTAGGGACGGATACAGAGCTAGGTAGGCCCTTAGCTAAGCTGAGGCCCTGAGAGAAAGGGCAGAGAGTAGGGTTCTTAGAGAAGAGTGAGGATCTGGTTCATAGGAGCCCCAGGACTGGCTATGGCTGGGTGGGGCTGCTCTGCCTTCTTCTTTAACACACGGAGAAGCTGAGAGCACAGTGCATGGAGTTGAGGAGCTCAGTTTTGACTCTGAGGACATTTTGCCAGAGTACAATTTTATTTCTACCTGGACTCCCCAAGTCGGGGCTCCGGGCACTGGAACAATGCTAAGTCTAGACCTCGGTCCCACCCCGACTTTACTTGCACAGTTCAGAACCCTCAGCTGGGTCCTGGGTGTCTTGTCTGGGAGTGGAGAATGAGGCTGGGAGGAGGGAGAGGACGGTTTGGTTCCCAGGACGAGCCCTGCCAAGTGTTCCAGGAAGCGGTCTTCAGAAGAAGCCAAGTCGCACAGAGCCGGCTCCCCGGCTGCCCATCCCAGACCAAGGAAAGCAAACACGGGCAGCGGGATGCAGTTGAAAGAAAGAAACTTCAGCAAGTGAGGGTGCTTGAGGCCAGGGCCTCCAGGAAAGAAACATCACGCGCAAAACATGGCACAGGGCCGCTGCCCCTGCTGGGCCGCCCGCAGTGCACGTTCTTTCTGTCCCAACAGCTGCTCCAGGCTCCTGCCTTGGGCCCTCTCCTTTAGCCCACCCGCTTTGCTCCCCACAAGTCCAGGACCAAGGACCCCCTGACAAAGGGAGAAGGCCAGATGCAGGCAGGCCAGAGCTAGTTGGGGCAGTGTGAGTGACTACTTAGGCTCTTTCTGAGGTACCCCTCCCAGCTGCCCCTCTAGGGAGGGATTGCTGCCCCTATGTCCTTAGGGGCCTCCTCAGGACACAAGGCACAGCTATTTCCAGCTTGAGAGATCAGCACTCTTCCTCAAGAGGTAGGGAATGTGGGCATGAGAGACAGCTGGGATGGCCAGGCTCTGAGAGACCCCAAAAAGGGCATGAGCTGCTGAGCTGACAGGAAATAAAAATGGCAGAGCAGCTGGCCTTCTCAGGTTTCTCAGATCAGCTCTCTTCTTTCTTTGCTGGTGGCCCCCTCAGCTGCCCTTGTCCCCAGATCCGTTTATGGGACTGTGAAGGGAAGGAGCTGTCAGCTCTGGCACTGGGTTCCATGATTACACCTAGAGCCAGAATTTGGGGACCCTCTCTGGAGACATAATAGTTAACTACTAAGGAGACCACTGAACCTGTGTGGGGGCTCCAGGATGGAGGGAGATGGCAGGCAAGATGGGTTCTGGTCAACATGGGCTTGGCAACCTCTCCTTTCTCACTCTCTGTGCCCTCTTCCCCACCCTAAGTCCCGCCTCCATGGACAGAAGGATGCTCCCATTGCCCTTTCCTGCTCAGCTGTCTTCTTCCATCTCCATTGGTCCTGACAGGTGGAAAATGGCAGCCTCAGCTGCTATGGCTGCTTGGCCTGGACCCGTTGGCAGGTACCACTGCCAACCTTGTTCTCAACTCTCAGGCCCCCACCCTTCCACTTGGGGAGGCTGTTGTCCTTGTTTGGGCCTGTTTGTTTCAGGGTCACATGTGCCACTGGGAGCAGACCAATCAGCACAGTCATGCTGGCCATGGAAGAGTAGCTATTCCCAGCCCTGGTGTGAATGTTCCTGTTTGATTCTAAAGAGGGAGAGAATATAGACACTACCCAATAGGTTCCAGCCAGGCACTCCAAGACCCCCAAAAAGGACAAAGAAGGGAGCAGAGATCATCTCGGGCTTATCTGGTATTCTTTTCTGCTCCTGAGCTACTCCAGCAGTTTCAGAGCCCCTCACCCCAGGTTTGGTTACAGCCTTCAGGAAGCCCACCTCTCCTCCAAGTTGCTAGGGTGGGCTTGATTGCCCTTGATTTTCATACCATCGTATACCTCTCTGCCCCTGGGAAGCAAAGGGCCCCAGCTATGGATAACCCTTAGTATTCAGGTTCTTCTGGCAGCTATTGTTATTCTCTGGTCCACCTGGCTTTGGGGCTTTCATCATGGTGGGACCAGGCTCAGCAGGTCTCAAATGACAAATGAAGTTTCTTATGACTTGTCAACTAGTGAATGGCAGATCTGACACAGGTTTAGAATGTTTTTAGGGATAAGCTGCTCCAGGACTGTGAGGATGGGCATCTACAGTCACAAGCACTAAGAGACTGTGCCATCAAGTGCTTTGTGGTACTCCTGGGGTGGGGGGTACAATAAACTGTTTCCTTTGCAACTGGATGTCTCTGCTTTCACTAAGCCTGCACAGCCAGAGAAGCCAGCCCTACTTCATGGGTTCTTTTCCACAGTAGCAGGATGAGAAGGGCAGGTAATAAACCAGGCTCTCCCCACTTCACCCAAGAGAGGTGGGCAAGAATGAGTATGAAGGTGAGCAAGTGGAAGCATGTGAAACCAACTAGTACCACTATATCTGCTCCCAAGCATCTAGAAATGCCTGGTCTCACGGGAAGGCTATGTCCCCCCAAGGAGACACCCTGGCTAGTATTTCCCATGACTAGAGATGTTCAGATGGAGTGTGCTTTTTCTGGGGAACAGGTGACACTGACACTCAGAGATGGCAAGATCATTAGAACCCAGGGCACTGAGATACCAAGCAGAAGGAATCCTGGGAACTCTCAAGACTAGTTATCTGGGCCCTACCACAAACACCTTCACAACAGGCTGACTCAGTCAAGGCTGTTCCAGCACGGGAATCCAGGAGCCCACAACTGGCTATACCCATTGTCTACCTGAATTAATGTTCCCCCTGAAGTGGTTGTGGCTGTGGGGGCCAGCTGGTCTAATTAAGCTAAAGATCGCTAGGTCTTGGGGTTCTGCAGTTTCTGTGCTACCTCATTCTTAGACCTGGGGATAGTATAGTCCTTCGTCAATCCTAAGCTGCAGTTAAGGGGCCTGGGAAGTTGGATGGAGGATGCTGAGGACAGAAAACAGAGAGAAATTCTTAGGGGGAATATCTGGGCCTGGACGATATGTCACAGACACCAGGCTCTGGAAAGAACAAGATTCCTGGGGCTATAAAATGGACTATTTTTCAGGAGGGGCTCAAACTTGGGATCCAGTGCTCAGTCTAGAAGGGAGCTTTGGATACATCTTACATTTCTCTCTACAAAGCCAGAAAAGTGGTATGAGGTCTTGGGTATTCAGGCTCCAGACCCTTGACCACCATGTCTGAACTCCAGACTCAATCCTTGGTACCACTGACACCAGTCCAGGCCCTGTGCAGGGACAGGGTCTGTCCACAAATAGTCAGAGTTGACCATTTCCCCATGGAGTATGTGCCCAGTGGCTGGGGCATCTTGGGGCTTTTGGGAGCTCCTACCCCCTACCATCTCCTAGGGGAGAGGGACCTTATTCAAGTTTCCACTTCCCCCACCTTCCAAAGCCATCCAGGGATTCCATCAGTCCCTAATGATCCCTTCCTGCCCTTTCCATTTTATGTCAGACTCAGTAGTGTGTAAAGGTGTCCCAAACCATTGCACTAAGCTCACAATGCAAAATCATGGGCAAATACTAGAAGTTGAAGATCCTTTCTCCCAGCTGAAGACCTGCCTGGTGCAGGTGAGTTCCAGACAGGTGGAAACAGGTAAAAGAGGGACCAGGGGCCTAGCACCCTAGCTGGGGCTGTAGTCTTAGGCAAAGCCACATGGTTGCCTGAGCTCCTGTGGGCTCCAGGGACCCAGAGATGCCTGCTGCCCACTGGCCCATGCCAGGAAGTGAGTTCTCTGCCAAAGAAGCCCAGGCTAAAGTGCCTGTCCTGGCGGCTGCTGAAACAGCCCAGTGTGTCAGCCATGTGTCCAGAACGAGGCACACTGGACTGGTGTCTGCCCCAGATTTGTGTCCGCAAAACCGAGTTAGTAAGACCTCATTGGAGCCTTGCAAACCCTACAAAATGGCCCATGCTCTGACTGCTGTGCATGGAGAAGCCATTCCCTTTGCCTTGCCATGGAGTTTTGTGAGCAACTGAGAGAAGAGCACAGTGGATAGAGAGAGTTTGGGTTGGGATAGATGGTCTTGGAAGTCCAGACAGACAACAAATCATGGCAGATGATGGTGAAGGAGCTCTGGCCAAGGGGAGTCTGGGTGGGTTGATAGTGGGGCTGTGGGATCCTGGCCAGGGTGGCAGAGCAGATGGGTGAGCCAGAGCTAATAGTGATAAATGGCTTCCCTGAGTCGAGCAGCTCTGCCAGGGTCTTAGGTCTTGGAATTCAGTCTTATTGAGGCCCAATGGGGGCCCTTGCAACAGGGCAGCTTTGTACGATAGGGTGATTATTTGGGGAGTGTTGCTAGTAGTGGGTTTGTATGTGCAGAACTGGCATGGGGGCACAAGAGGCTTCCAGGGGGTCCTGCCAGCCCAAGGTAGGAAGTCCAGCACTTGGGGTGGGGGTGGGGGAGCTTCAGACTGGGAGCCTGGGGTCCTATAGACTTGGGGATCTAAGCTCCAAGCACACAGTATTATCCTATATTGAGGCTAGTTAACCAATAAGCAGAGATCTGCTAGGGATATTGCTTCCTCCAACCATGTGGGGACAAGGGTCCTGCCTGCAGAATGAGGAACAGTGGGTTCCTTCTTCTTGATTGGCAGTGTTGTACAGAGATCTCTTTCTGGTCCTATCTCTTGAGTCCTTAAAGCCACGGAACCTAGGAGGTATCTTTAGTAGGCTGTTAGGGGTCCTAACCACCAAAGGTGCCTAACCCCACTCCTAACTTTAACCCTTAGCGCTCACCAAATCCCTGGTCCTCGTGGCTCAGTGCTCTATGTGGCTTTTCACTCCATGCCCAGGGGAAGCCAGGGGAGAGATTATGTTTTTCCTAAGCATGTTGAAGGTGAGATATTCCCACCATCTCTCTTCCAGGATTCCTCTCAGTCCTTCTGGCTCTGGGATACATCATGTGGGTCTCTGCCACTAGAGGAAGCAACTCATCATGGCTCAGAAATACAAAGAGTTCTAGGGGTCCTATGGCCTCCTTTTCAGTGCTGCAGTAGAGGGTCCATATAGCCTTTCTCTCCCCACCAGCACTACGTGTCAAAGCCCTGGGCTTCATGGGCACAAGGAAACCTGGACACTTGGACGGTGGACTCCTGGTGGCTGGCGGGGTGAGTTGTGATGCCCCCTTTTCATCAAGGCTCTCCCTGCCTGTGGTTCTCCCATGGGCTTTGGTTTGCACTCCACACAGAACCCTTGGAAAATGGAGAGGAAGGAGGCCTGGTATTGGGCGGCCACAGTGGTTTGGGTAGGCTGGCCGCCTGTGTCTTTGGCTCCGTGGGACCCTTTGCACTCCTGGGCCAGGGAGGAAGCGGGTTGGGCCTGCCATGGAGCCTCTTGGACCTCACAGGGCCTGCGGCTCTCTAATTACTCTTTCTAAGAAATCCCTCAAAGTCTTTTCACAGGAAGGCAAGACCTAGGAAGAGTGGGCCAGGGGCCTCTTCCAGGCCGCTGGTGTGTGAACAGGTTGGGTTTGGGGAATGCAGAGTTGCCTTGAGCTTGGCACGGGGTTCAGAAGCCATCTCCTCCAGAAATGTGTTTTTCTGGACCCCAAATTCCATCTCTTGGCCCCTGATACCCCAAACTCCTCCTCTGCAGTGGCTTCTTTTTCTCCCTCACTTGCAGGACCCGCCCAGTCTGGGTGGGCCACAGGGCTTGGGCAGCCTGGCTGGTATTAAGGGAAGAGGAAAAAGTGACGGGTGGGCGGGCAGGAGACAGAACCGCCACATGTCCATGATGCCCACACACACGTGTTTACCCACCAGAGCCTCGCTGGCCTGTAGGGCCAGTGGAAAGCCTGAGTTGGGCAAAGCAGAGCTGCCCCAGTAGCAGCCTGGTGTCGGCATGGAGCCCTGGAGCTTGTCTGGCAGTCTTCGTATGACCTCAGGGAGGGCAGGACAGTGCTCTGAGGCCTAAGCAGGCTGGAGGGGCCAGGCCTGGGCTTTCAAGGAGCCCCAGGAGACCAAGAGGCAACCTTGCTCACACCTCCTTTGTAGTTTATATATCCTGTACCCCTGGCCTAGGGCCACTTAAGACTTGTGTGTGTGTGTGTGTGTGTGTGTGTGTGTGTGTGTGTGTGTGTAGGTGGGTGGGAAGGTGAACTGAGAGGCAGGGCAGACTTCCCCTCCAGGCTACCAACTACACCCATCTTTAAGGGCCACTCATAGGAGTTCTGGCCTCTCCACCCAAGGGCTTTTGCAGAATGGAGACCCAGCTCTTCTGACAGTGAGTGACTGGAGATAGGATGCAGAAATACTGAGGCCTAGGCCAAGGCCTGCTGGGGCTATGCTGGCCCCTAGAATAAGAAAGGAGTCAGCTGCTGTAGGCTGGGAGATAGTCACCTATTCACAATGATAAAGAAGGGAGAACAGCAGCATTTCCTTAGGAACAAGGCATCGAGCGTGAGGCCAGTGATGGCAGCAGGAAGCTTGCAGTTCTATAAGCTGTGCACAGGAACAGGGCAAAAGGCAGCTGTGCCCCTACACTGGGATAGCACTTCCTGCCTTGGGACCTCATGAGCTTCCTCCCCATGGCCTCACCAGTTCCGCATAGGAAGGGTCCCAGGATCAGCTCACTCCACAGAACTTGGTTCTTGCATCTGCTGTGCATATTGTTGGGAGTGCCCATCCTGTCCCTCTGCCCTGCAATCATGACCCACGCTCTCCAAAGCCCCGCTTTGGTCTTGACCTTGCGTCTCCGTAGCAGGATACCCAGGGTCAAGTCCCAACACCACCTGCAACCACAGTAAGTGTTGCTTCTGGGTGTCCCTACCTTGCATCGGGTCACTTCTGTTTTGCCAGTGCAGTATGGTCTCAGAGCCCAATATCCTTTTTCTCTTTGGTCCTATATACTATAGGAGCTTCTCCAGGGGCCTTGGAGGAAGGGTAGTTCCTGATCAGGGCCCTGTAGGAGTACTGTGGAGCAGACCCACATCCCAGGGGTCACCAGGGTCTCTGGGAGGAGGAAGCTGATAACAGCACAAGGAACCTGGCATTGTGAATACTTAGAGAGGTGACACAAATGTCTATCATGACCAATGAGTGGAGAGAGCCTCCTGAGAGTGCAGGTGAAGGGAAGAGAGGTGAAGGGAAGTCCTGCAGGAGTGAGGAATGGGCCAAGGTGGGTGGAGAGGAGAGGTCATGCTGCTTTGAGTCCCGACACTGGCCACCCTGATTGCCTCTGCTCCTCAGGAATGTGGGAAATGTTGTTCTGGCCACAGAAACCCTAGGGGTGACCAGAGGGGTGGGTAGTGTGGCCTAAGGACTTCTGGCTTCCTACCTGGGACTCTAACCTAAGTCGTACCTGAGACTCTGGGGCCTGAGACCACTTAGTCTCTCAGCCTGAGGGATGCCACATGCCTTCAAGGTCACCAGAGGGGATAGCAGTCTAGGCACTCATGACTTTTACCCAGGACCTGGGTTAGGGTCTTCCACAGGGTAGATGAGAGAGACCTGCTACCACCACCCGGACTCTCCATTTCTCCTAAAGATAACACCTAAAATCCACCGCCAGGTTTCTTATGACAGAGAAAGTCTTTGATAGGGAGAGGTGAAGGCTCCTTGATTGTGGGAGTGGTCAGAGAGTGACTAAGCTACTCAGCACTCTAGGATCCCCAAGGAAATCATTCTGCAGATGATGGAGGGACTTTGGGATACCCAGGGCAGGCCAGGGCCCTTTCTGACCAGATACAAGCTTAGAACTGGAGAGGCAGCACTGGCTTTTGGCCTCCAGGATTCCCTCTCCCAAAGTCCAGAAGGCAGAGGACAACTACACGGTGAGGGAGGGGTCAGTGCTATACAGCTTGGACCTATATTACTGGCATCCTTGGAAGGAAAACAAATCCTGAGTGGCTGGATCTAGAGGTAAGGTTAGAAGTGGCCCTGAGGACACCGGATCCAGGTAAGACTGTGGCTGTGTGGAGAGGTACTCAGGCCAGGTATTTGCAGAACTTGACAGACTGGTGGAAAGACATATCCTGTATCCTGGTTACTTTTTTTTTTTTTTTTTTTTTTTTTTGGTCTTTTGAGACAGGGTTTCTCTGTGTAGCCCTGGCTGTCCTGGAACTCACTCTGTAGACCAGGCTGGCCTCAAACTCAGTAATCCGCCTGCCTCTGCCCCCCAAGTGCTGGGAGTAAAGGCCTGCACCACCACCACCTGGCCCTGGTTACTTCTTAACCCCTGGGTGCTGATGATTCCTATTGGGTTTCCCTGTGATGAATGTCTGCCCAATGACTCAGAGTTGACCCTTAGAGAGCATCTGATGCTCAGGCAGGAGCAGGCTCCATCAAGGTCATGTTTTTCTTTGCCTGTTTCGGGGGGTGCTGGGGGATGAGCCAGAGCTTCGGGCGTGGTAGGCAGGTGCCACCTAGGGAGATGCACTTCACTCCCTGAGATGAGTATACGTTTGGACATGTCATACCCAAGTGAGACATGTCCTCCAAGGAAGACTAGTTCTCAAGACCTTGTGTGTTTGCAGTTGTATTGGAGTCCAGGGCAAGGAGGGGCCCAGGCAGATGGAATCCACTGGCCTCAGAAGGCACTGCAGCTGGATTATATGACGTTGGATGTGACATGAGCCATCATAGCTCATGAAGAGTTTTGGCATCTGGGGCCACATGGAAGTCTGCCTTCTTGGAGATAGGCATCCTGAATCTAGTTCTAGAGAGGTTTTCTCAGGTGGGTCTGTCACCCCTTTCCTTGCTGAGGCTGGTCCTCTGATTCTGCAGAAGCCTAGGGGCCATGAAAGAAAAGTGATATGTGGTTAGAGATATGCATGGGGCCACGGAAGTGGTATGGAGTGGGTCTTTAGGGGGCAGTGGCTAATAGGGCAGGAAGAACTTGGCATCACGAGCACATCGAGAGATGGTGGTCTAGATGCTGATCCAGATGGTGGCCCAGGGTTCATCTCTCTGGGATGCTCTAGGGCTTGCTATCTCCCTGAGCCTTTGAACTGCTGAACCCTCTGAAATCCACAGATATGACCTCCTTGAAAAAGTTGAGTCTAGGGTCAGGGACTCATGTATAGCCCTCACTGGTGAGTCCTTGTTTCCTCTCGCTCTTTGTGACAGGACTTTGGTGAGCTCAGCTGACCAATCAGTTGCTCAGCCATGGCAGCCTGTGCAAGGACCCAGGGTCACCAAAGATCAGTAGTGATGGGGAATGTTGAGGGACTCTTAGTCTCTTAGTTAGGGTGGTAGGGAAAGGATGACTTCTGAGCCCCAGTGGCTACATGACCTCCACGTTAGCACGTATGTCTCTTCCTAGGGAAGTATGTGATTAAAGTCTTGTTTCTGAGATAGTCTTGCCTAGAACTGAGGGTAGAACAAAATCTATTAGGTATCTAGGTCCCTTCCTTTTGCCCATCTAGAAGGTTCTGGAAGCCCTCTGGCTTCTCTTTTGCTGTGGGCACAACCATGTCCCTTCTTGCTAACTCTACATGGGACTATAGCCAAAGTAATCACGCCCCTGACCTGCTTACCTTTACTGCAGACTAGGCCATGTCAACATTGAGCAGCACCAGCCCTCGCTCAATAGACCCTGACTACAAAAAAAAAAACAAAACAAAAAAAAAACAAAACAAAAAAACGATGTAACCATTGCCTTCATTGCCTTTGTTGGGTCCCCAAACACAGGCCCCAAGCAATTTTTCCCAGAATTCTTTCAATCCCAGCCCCCTGCTCAGCCTGGGCCTTCTGACCAGCTCCAAGCTGCTCACAGCAGGGCAGGCAAACCTTAGCTTGACCCGGGATTCCAGGCTTAGGGCTGGCCACCGGCTGCAGAGATAAATCGAGGAAGTCTCCCCCAGCTCTGGCCCCAGCCAGACCCCTGTGGTGGGCAGGCAAGGGAAAGGAGAGACCCCAGAGGTTTGTTTGCTGTCCCAGCTGGGCTGGCTGTACAGCCCTCTTCCTCTGTCCTGGCTCTGGCCCCGTCAGATCTGAGAATACGGACATCCTTTCATGGGAGCCATCAGTACTCTGGCCTAGAGAAAAGGGACACGAGGGACATGGAAGGACAGAGATCTTCTCCTGATAAGGAGATGTGACTCCAGCTCTTCATTGAGGACATCTAGGATAGTGAGGGCTCCAGAGTGTGATCCCAGCCCTTCTCAGTCTACCCCAGGCTTGCTCACTTGAATCCATAGTCTTCACTATTGAATGTTTTGATCCTGATGGGGGAACCAGTTAGCTTTCTCCTTGGAGAGTGATGGAATCCTCCTCTCCAGACGGGGACAGGGACATCCCCAACCTGGACATATGTGCTTCCTATACCTCCAGGGACCCTTCCACATCCACCAGGAATCCTGGTTTGGAGAGCTCTGTGGTATCACAGGATCTGTGATGTGCACACCACTAGCATGAGTGTCCAGTGTCCATCCAGACAGGTGTCCTCCACTGTCTCATCACATGAGCTGCCATCTTGCAGTGTCTACCTAAGTATAGAGCCATGTCCCAAGCTCTTGGAATCTGGAGGTTATGTCTTCCTCAATGGGTGAAAGACCCTAAAGTCCAGGAGAAGAGAGGAGACTCTGAACCAGCAGGCTGTTAGGAAGGTTGGGGTTCCTTTTATATTTTTTAGCAGCTTATTGTCAGAGGTGGATTTATAGCTGTGCTGGGGGCTGCAGCAGCCCGAGGGGATGTCATTTCCTGAGAGGCCCAGCCCAGCCTTCTACTAGGGCCTTAACTGTAGGGGCTGTGTCTTTAGCTATGCTTGGTGTAGCACCCTGTAACCCCAAAACCTTTTAACAAATGCGACTTCTGAGAGTAGAATTGGTAAAATCCAGGGACTCTGAAGCAGCTGGAAGGTCACCGGGAGGCTAGACTGGGGCTCCATGGGACGAATGGGCCCAGGACTTGAAGGGTGTGACCAGCTAAGATGAGGGTCCTATGTAAGACAGAACAAAAGGAGACAGGAGTGGCAATCCACACCTCCTCTGAAGAGACCCTGAGAAGCAGAATGATGTGGGAACGCCTGACGTCTTCAGGACCCCTAGAGGACCCGAGAAGAAGCAAGAACCCCAAGTCTGAAGGCAGCAAGCATGGGCTGGGGGCATTTTCCACCTGCATCCCCCCCAGGAACCCCACCTCAGTCGCCAAATGGTTGTTATGCTAACCGCTGACCTCACGGGGGCGCAAGAGACAATAAAATTTTAGTTTGGAGGTGCAGTTTGCCTATGGCCAGAACCTCCAGAGCGGAGTCTGCCTAACAGGGTTCCCCCAGCTCTGCTGGAGACCCCACTCCTGGGTAGCTTCCTGATAGGCATCCTACCCCTGCCGGTTCTCTGGCCTCTAACGTCTTTCTGCCCACTCCCCTTCTCCTTCCCTTCCTCTTGTCTTCCTCAGGGCTCTCTCCCACCTCCTCTCCACCCCCATCGACCACCCCCACCCCCCCCTTCCCCTTCCTGCTTCTCAGGGGCCAGGCAGTGGAAGAGGATACTTTTCTGTATGCCCTAGGCTAGGCAGGGACCAACCCCCACTCCCACCCTACAGACAGGCAGGCCCAGCCTTTCTTTGCTGTTACAGAGCTGGAGGGCTCCCATCAGGAGCTGTGAGGGAGGAGTGGTAGCTGGAATTCTAATGACCTTAGGTGTGGGACAGCAAAGGGAAGCAGTAGCTCAGGGACAGCCTGGGAGGGGGCGTGGCCTGAGACAGGCTGGGAGGAGATAGCGCTGAGACAAAGCCCTGGATAGGGGCCCTGGACAGAGAGCTGGGTGGTAAGATACCTGATAGCAGAGGGAGGGACGAATGGGGTGGGGACAGGAAGGCTGGCAGGGTTCCAGGGAGGGCTGTTTCAGGGGATGGTGGGGGAAGGGAGGCCCAGCTTTAGGCAGGAGCAGTGTGTGTGTGGGGTGGGGGGGTGGGGATGAGGGGAGGGTGCCACTCCCAGGTCAACCGGGCACTGGCTTTGTTGGGGAGTGGGGGTCTTGAGAGAGGCTGAGGGAGATTGTCCAGGGTCTGTTAGGGAGCTCCTCGCTGGTGTGGGCCGGTAGAAAAAGGAACAGAGACTGGAGAGTCATAGAAAAATTTTAAGTGAGAGTTGATGGAGACAGGAAGTACTTGGGAAGTTAGACGTTGCTCCTGGGCCTTGTTCCTCCAAGGAAAGTTCTAAAGCAAACTCCCTAGCATGTCCTTTCCAGGACAGATCACTACCCTTGCTGAATTTGTCCCTCACCTTTCTATGTCCTTCCACGTGTCCCCAGGCGGATGCCTCTTCCTCTCAGCACTGGCTGCACTCTAGGCTTGAGGTGGCAGTTCCCAGGACTCCCAGGATGCTGTAAGCACACTTGATTGGAGGACAGCCAGCCGATTTCTTCTTTTTTTTCCCAGCTTAGAATCTCAGTGGAGGCACTCGTGGGGGACAGTCCCGAAGAATGAGGAATACAGGGTGGACAGTGAATTCAGCGGCCCACAAGGCTAAGTGGAGTGGCCAGCAGAAAGCTCCTCGTGGGGTTACTGAGGTTGGTCATTTGTCCAAACCTGAGGAGCCGTGAAAGTCTTCACAGTCAGGTCAGGAGCAAGCATGGAAGCAGGGAGGCCCGGTGGAGAACTTGGTAGGAACCAGGTAGGTTCAGCTCCTCTGGGAAAGCCCACGCTTGTCTTGTGTAATAGTATACCTTTGTAGGTGATTGTGCCAGGGAGAAACTGAGGCTGAAGGACCCTAGTGGCCACTGCTGGGCCACATGCTACATTCTGCTCTCTTATTGCTTTCAGGTCAGGTCTCCAGGGAAAAGTAGCATACCCTCTTCTAAATCTGTCCTCCCCTCTCCAACCTCAGTTTCCCCTTGAGTGCTTAGCTCCAGGCAAGCTGAGCAGGAGGTAGGGTCCTATAGTCTCAGCACAGCTTAGAACTGAGACAGCATCTCTGGGAGACAAGGGGCAGAGGCAGAGACCAGGAAAGGGGTACATCTAGATACGTGGGTTCCTCTGGGCTCACACTTGGATCTTCTTTGAGATTAGTGGCTCAGGTCTGGCTCCAGCATAACCCAGGTCTCTATCTTTCCTTTTGTTTCCAATTCTTTCTTTCATCCCTCCTGTCTAGAGGAGGGTTGGTGGAACTTGGGTGTGGCAGAGCCCCTGGGAACTAGAGGAGAAGGAAAGGCCCAAGACCAGGGGACCAAGCCCCATATGGAGCATACTGGGGACAGAAAGGTCCCACGGATAGACTGGCCAGTAGGCTTGGTGGGATTCCCTGCTAGCTATGGGCTCTGTGGATAAGAAGAGGCGTGTGGTGGCGCACGCCTTTAATCCCAGCACTTGGGAGGCAGAGGCAGGCGGATTTCTGAGTTCGAGGCCAGCCTGGTCTACAGAGTGAGTTCCAGGACAGCCAGGACTACACAGAGAAACCCTGTCTCGAAAAACCAAAAAAAAAAAAAAAAAAAAAAAAAAAAAAAAAAAAAAAAAAAAGAGGGTCTTCATGTCTGATGAAAGTAGCCAAAATGTGGCTTTATCCAGTTTGTTCTTTAGCCTTTGCTTCCCAATATGAAAGGGCCTTCATCTTTGCCTGGGAGCCAGTGTTCCCAGGAACCTCTATACTAGCTAAATCCAGCAAGGGCAGTTGTGTGTGTGTGTGGGGGGGGGCGGGCTTGTAGCCCCTCACTGGAACTGTGTGAGGGTAGGACCATGGAGTGCAGCCACCTGCCTATGTCCATCACTTAATCCCCCGCCCAGCCTACTGCCTGGTCCCAGCAGGCAGTGCACTAGGGTGGGTGTGAACAAGTCCTCCAAGGGTCTTTTTGTCTGTTTAACTCCTTGAGGCTGGGACTGAGGCTGGCCATGTGTTGGTAGGCTGTGTTAGGAGGTGTGGGGAAGGTCTGTGAGTTGGGGGAGGAGCTGGTTCTGTCCTGTTAGCTATTTGCTAACTGAACCACTTCAGACACTTCTTAAACTTCATTAAATGGACAAATCTTTGTCCTCTCTGACAGGATTTCGCTCGTAGAAACACCCAGAGGCACTTGGAGCTAGAAATGAGGAGGCACGGATGAGGGAGAGGCCTGGGAAGGAGGAGACCCCAGGTGGGGGAGGTGAACCATGAAGGTGGCTGCATCAGGGACAAAGGCTCTTAAACCCACAACTCAAGTCCCTGAGGCCATTGTGGAATAAGTGAGGCACGGGGTACTAGGCCACTGGGGTATCCAAGGGGTACCATCAAGGTAGCACCTTATCTTCAGGCCTCCCTAGGAGCCCTGCCGTGCAGAAGCACAACCCTGAAACTTCCTGCCCCTGCATTTTAAGTCTAGGACTTCAGAGTGATGTGCTAGGCAAAGAGCCTGTCAGTTACACCTGGGGGCTTCCTGTCTCCATCTCCAGCCTCCCAAAATCTGCTGTCTCCTTGGTGTCTCCAGACTTTCACAACCCTCTCATCGGGGCCCTCCTGAGATACTCGACATTCATGAGAGGTGACATGGCTATCTTTCTAGAAACATCAAGGAAATTGAAGCCTTCTTTGCTTACCATCCACAGGAATCATGTCTGGCATGCTATGGCAATCAGTTGCAACAGGAACAGCATGAATGAACTCAAGGGACACACCCAGCAAGCTGCCTTGACCAGAGCCTGGAAGGATTGGTGAGTTCCCTAGGGCACCATGCAGTAAGCACTTGTCCTCACAGCTAATGACCCCTATATGCTGTGTGTCCTCAGATCACGTCCCATAATGGAGAGCTGGAGTCTAGTTCATGAGAACCCACAGAAATTAAGGTAATGTGGTTAGGGTCATTGCTAGAGAAGGCTCTAGGAGTTCCACACCCCGCCCCCCTGATCGGCAGGAAAAGAGAGGAGGAAGCCACTGGGCCTGGCTTGAGCTTCTGAAACCTCAAAGCCCACCCCCAATGACACATGTCCTCCAAGGCCATGCCTCCTAGTACTGCCACTCCCTATGAGTCAGTGGGGGCCATTTTCATTCAAACCACACCACAACATGGTATCCTCCACCTGGAATCCAACATTTTCCATTTGAACCCTTCACACTCCATTTTCCACTTTGCAGCATTCACTATCCACCCCATGCTCTCCATCCTCCATCTTTTACTCTCCTCTCTCTCCACTCTAAATCCCATCTTTTATTCATCTGCATCCTCCATACTCCATTGTTTGCTCTCCATCTTCTCCACCATTCCTCCTGCACTCTTCACATCAGCTCTCCATATTCTTTTTCATCTCTTCAACCTCCACTTCTCATTTTTCCTTCCCCATGCCTCCTTCACTTCCATCCACCATGCACCATGCATGGCCCATCTTCTTTATTTCATCACGGTACCAACACCTCCTACTCGACACTCTGCTCTACAGTCCGTTCTCTATCCTCCATGCTTTTGCAGGCTTCGACACATCATTAGACATTCCCTGTACTCCATACTGTATTCTTCTTACATATCACATTTCCCTTCCCACCTTCATATTGTATACCTCATTGCTTCCTCTCACTTCTCCATTCTGTAATCTATCTCCCAGCCCTTCTCCTCTTCATGCCATTTCCTATACTGTATTTTATACTACATGTTTGCATGTTTTGTATATGTTTTATAAACTCTGCATTTCCTTCCTCGTTACCCATACACTATTTTCTACCTCCATTTATTTGTGTTTTTAAGTTGTATTTATTTTTGTTTATTGTGAGTCTGTGCCTATGTGCCTGGATATGCATATCATAGCACATGTGTGAAGGCCAGAGGGAAACTTTGTGGAATTCTTACTTAGTATTCTGTAATGTTTCCTAGTTTCTCCATTCACCATTGCACATGCTCTAGCTTCATTTGCTGTGGACCATATTGTGTTCTTTACACCCCATATGGAATATGAGATATTCTACCTTCTACCCTCGAGTCTCTCTTTACACACAAAGCTCCGTTCTCTGCTTCCACAGTCTGCTCTCAGCTCTATACTCCACACACCGTTCTACACAGTTTTTCTATTCCCTGGACACCATAATATATTCATCACAATCTATTTGTTCTACATGTTGTGCTCTCCACACAAACATTCCGTTCTCAATGTTCATACTTTTTACTTTGTTCTGCATTGCCAATTACCAATATGCTCATCATCTATTCCCCATATACCATACTCCATACGCTTCACCATTATTCTCTCTATTCCATGTTCCTAATGCCATCCTCCACACCTACTGAACATCATGCTGTTCTCCTCACCCCACTTACACTGTTCCATTTCCCACACCCAGTGCTCACTATGCACATCTTCACTCCCAGTGTACACGATGCCCTCTCCACTCCGATGTGCACCTTGCCATTCTTCACGCCTGATGTACGTCTTGCCATTCTCCATGCCTGATGTTTGTTTTCCACATAGGAGCACACCGCGCCATTCTGCACTCCGTTCTCTGAACACCACACCCTCTGCATTCCGCTCTCCAGATCTGCTGTATTTTACTATATTCTTACATTCCTCATACTGCATAGAACTCCTGTTACATCCTCCATCTTTCACGATCACATTCCACGTGTCACTTTTTATTTCTGAAGCTATGTTTCATAGGCTGCACTCTTCATTCTCCAGAACTCACACTTCATCTCCCACACTCCTTTCTGTATGCTATCATCTTCTCTCCAGTCTCTTTCTCCTTAATTCATTCTCTGCTTGAAACAATTCAACATTCTCTGTATCATAACTCCATATGCCACACTACATCTTCTTCCACCCCTCCTTCATACCTTGTGTACAGTCATAGCATCCTCCCGTACATCCTCTGTTTTCTCAACCCAATGTGCTATGCCCAAACTTCATGCTTCATTTCCTGGACCCTAGTCTCTGCAACATCCTCCATTTGGCATGTTCCATCCCACATTCCCATTCTGTCAGGTTCCCACATTGTTCCCATGCTGGAAATTGAACTCAGGACCTCTGGAAGAGCAATCAGTGCTCTAAGCCTCATGTTCCATCCATAATATTCTCCCATCCATCCTTATATCTCACCACTCAATACTTCATACTTCTTAAACTGCATTCTCTTCTCTAGACTTCATGATTCATCCATTGTGTTCTTCCCTCCATTCTGCATTCTCCTCATTTCACATTCTGTTTCCAGTCTTTCACAAAAAGTACTCCAGTCTCCTAACCTCAGGCTCAATTCATTATATCCTTCCCCTTGTTCTCCATCCTGTTTACTCTATATATTGCCCTTGTACTCCACACTTCATTCTACATTTTCTATGTCTATGTCACATGTTCTATAAGTTATAGGTAAAATGGACATATTTTCAAATTTTTGAGATAGAGTTTCTCTGTGTAGCCCTGGGTGCTCTGTAGATTGAACTCAGAGATCTACCTGCTTCTGCCTCTTGAGAGCTGGGATTAAAGGAGTATGCCACCACCCCAACTGTATTTTCAGTTTTTAATGAGTGAGCTTATTAAGTAGATAGCAAACAAATAATAAGGAAATAGATGGCAAATAAAAGAGAGAGGGAGATGCATCAGAAAAATAGTAAAATGTCAAATCAGACCCTTGCAAAGTCTAGCAGAGACAATCGGAGTAGTCAGCTTGAGAGAGCAAACAAAAGCAACATCATCAAATTGGGGACTTACAAACACCCAGCAGAAACCAATTGGGAGGGGGACCCCACTGAGGCAGCCAGATGGGGTTCCCAAAGAGGAGAATCCTGGGCCCCGGCAGAGTATCCCCTAAGGCAAGGCTTTCAAGTCAAAGGACAAATAACACCAGATAGGCACGCTCACAACATGCAGCAGGAACTTCCAGAGGCAGCCAGGCTGAAGCAAGCATGCTGGAGTTCTGGACGAGAGTTTTGTTGGAGCAAAGTGTTCTCTCCAAAGATGAGCTTCCAGCTTCTCTTTCCACCACAGGCATTTTTAATGTCATGGGATTAAATAATCACAACTTCTGTCAGAATAGTTTACTTCCTAGCCTTTCTCAAAGGCACAATGATTGTATTGCCATTAGCTGTTGCTGAGTTCTGCTCTCACTGTTACAGAGCAAGGGAGCTGCTGGAGGCAGGACAATGTTTGGAAGATACTTGACATAAACACTCTTGGATGGGGGGCAACCCCACTTACAGAGTCGGCTTCTCCAAGAGCAAGACCATTTAAACAATGTAGCATACATTACACCACAACAGCACCAATTCTTCATGTTCTCCCTTCTGTTTTCCTCACTCTGGGGTTGTGTGGTATGGCCAGCGCTGTTCTCCATACCTCAGTCTCCATTTGCCACATCCCCTCTTCATTTCCTATCCACTTCATTCTATAATCTGTTCTATCCCAGATTTCATACTGCATTCTAGGCTAGGCTACACACCCTGCATCCCATTTACCATCTTCTTCCCTACATTCTCATGTCCTCGTCAGTACTCTCTGATTCTGTGTCACACTTGATTCTATGTCATTGTGCATAGTGTCTTCATGGCACCTCACACTGTGTTTCCCGGGCCCCTGGCATTCTTCATGTAGCACACTGCTCTCATTCCATATGCTACATTCTACACAGCATCTTTCATACCCTATGTGCCATTCCCCGAGTTCTTCCCTACGCTCTGCACGCTCCTCTCTTCTCACTCTGCCTCATATGTCTGTCAGGCTTTGTTCTCCATAGTCTGTTCTCTATACTGCATCCTCTACTCACTATGTTATTAAACGGCTCTCCAGTCTTCTTGCTCCGCCTTTCTCCCCACACCTAATTCTTCACTCACTCTACCACAGGCCTTGTGCTCCATTGACCATGGTCTCCCTACTTCACCATTTGAGGGCTCCACATTCTGCTCCCCACAATCGACGTCTCATTTACCTAGTGTTCCCTCCACACCTCATACTCCATTCACCATGTTTGTCCTTCCATTGCCTGTGCGCCTCCCTCCAAAGTCTATTCTGCATTCTGTTCTCCATGTCTCATGCTGCACAGCTATCTCTATGTCTCTGTCTCTGTCTCTCTCTCTCTCTCTCTTTTTCTCTCTCCCTCCCTCTCTTTCTATATATACCAGTCACGACCCCAGGCTTTTGTTCTCTTCACACCGTGCTTTAGTCCCTTGCTTACCTACAGTGTGTACACAGTTCTCCTTTTACCCTGTTCTCTCCCCCATCTTTAGTTTCCTCGTGTTATACTTTGTTGCTCTCCTCCATACATCATGTACCTCCGAGCACTCCCCACTCCATTTTACATTCTCTTTACGCTATGTCTATCTCTATGTCTGTCTCTATGCTACACACTTCATTCTACATAGATTCATCGTACTTCCATTGTACAGAGTTTGTTCTTGTCGCCTCTCATGCCACTCACCAGGTTCTCACCACCATTCTCTATCCACCTCACTCCATATTGTGCCCCCAAACTTCTCTCTACTTATTTACTCTCTGTAGCTCATGGCTGCCCACCGTGGTACCTCCTCTATTCTTCTCAGCCCACCCTCCACACTTCTTTCTGTGGAGTCTCATGACATCCCTCACATGCCACTGGCCAACTTCTCTCTTGTCCGTTCTCCTCACTCAAGTTTGCTCACATGGCTTTTCTACCTGACTTCTGTACACCACGCCCCATTCACCACATCCCCTTTCCTTACACTCCACTGTTGCCATATTCCATAGCTATGTCTCCATATTTTATCTTCCTTACCCCATAGTCCATTCCCAGTGTTCTTCCCTCGGCTTCCCATTCCCCTTGCTTTTCTCATGCTCTGTACTTCGTCCTGTACACTATAATCATACACACCCCACACTCCGCTTGCTGCATCCCCCCTTAGATCTCTCAGTTTGTTCCATACTCTACATTTGATACTGTGTGCTCTACACTGATCGCCTCATGCTCTAGTCAGTGTTTTTGCCTGTCTATTTGCTATCCCCCCCCCCCACACCTCACTGTGCATAGTCTTTTCTAAATAACTCACACTCTGGTCACCGCATTCTCTTACTCTTCCCACACAGTAGTACACTAGTCATACATTGCATAATTCTTTCCCAACATTCTATTCTCTGTACCTGTTGCTCATTTCACAGAATGTACCATATCCATCCACTCTCCTCTCTCCATGCTGGTCCCATGTGCAGTACCTCATTTTACATAGTCTGTTCTTCATACCACAGACTATATTCACCAGGTCACTCACCCCCTTGTGTACTCTTTATCCTATTCTGTACCCACCTCTATGCCTCATTGGCATGATGTTCCTTTGTATTTTATTCTCCACTCATCCTTTCTCCCTTCTGTTTTCCACTGTGTGTACTCTTCTCCCAGAGACCACAGTTCACTCTTTACACTATTCTCCATGTGTCCTGTTGCATACACCATGTTATCACCTCTGCATCCCATCCATGTGGTTCCCAAGCTCCCTTCTGCATACTCTGTACTTTATCCCTAACACTTCATGTGTCACGTTCTCCTCCTACTTTTCATCTCTGTTGCTATACTTACACATCACCATACACACGTCTATGCATCATACACCACTAGCCATGTTTTCTCTCCATCCTCCTCTTTCCAAATGACATACTTTGTTCTGGGTAATCTCATCTCTGTAGCTCAGCCTTTATTAACCAAGTTTTTACATCTCCTGTCTATTTTCTTCACTCTGTAGCTGGTCTCCTGTGCCATAGGCCATCGTATGTACGCTATTCTTTCCAGCCATCACTTTCTCTGTGCCCCGTCTCCAATCTCTGACTGCATATTCTGCTCACATACTTCTGTATACATTTCACTCTCTGTACATCAGGTCCTATACACAATCACCTCTCCTTTATCCTGCCCATTCTACACTCCATTCTTTGTTCTACATAACCAAATCTCCATGCCTCTCCACTCCAATTAATCAAATTCCCCTCTCTGTCCTCCATTCTCACCAATATCTATCCTTATACTTTCTTATACTTGCTTTATCCTCTGTACATCATGCCAAGAAAGGCAGTGGCAAGTTTAGGATTGGGACAGAATTTCTAACAACTTCTGAAATGGATTTGAACTTTCTCCTGATACTCCGTACTATGTCTTTATTCAAATCAGCATTCCCAACACTAACAGCCAGAAGATCAAAATATTGGACAACTGTGAAAAATATTGAAGATGTCAGCCTGTGGTATCAATTGCTCAGCCAACATATAATTCTTTATGTTAAAGAATAAATATATCCATGTCATTAGCGGACAGATCTCTTTCATTGTTAATGAATGGTAAAATGATACATACATCAAGGAATTGTTTTGAAATAAATTTCTTTATGATTGATGATGAGTCCCTGCTTGCTTTACACTCCATCTTATATTCCTATATGCTGGAGGTCATGTAAAGTTTTCTTGGGCAAAATAGAACGGAAAGTAGAAAGTTACAAATCTCTGGCTTAGCACTCACTTTCCAAGGGTCTGGCCCTCAGGAGAGATGGAGGCGGCTATGAGGCTGGTTACATGCCACTTGTGATAATGGAGCCAAAGCTTCAGGCCCCGCTGCCCCCACTGCTGATCCGTGCTGTGGAGCCAATTCTCTTGCCTCTTCCCGCTTATTGATCTTTGGCTCCAAATAATGAATTTTAGCATCTGAGGTGCGGAGTCCCTCATTCCCTATGAATCTGTTCTTTTCTAAAATGACAGTTCACCTGAGAAGCAATCTTGTCGTTCAAGTTTTCCTTTCTGATTGTCCTGTGAGCTCCCACTGGCATCCTTTTTATATTGAGACCTGTAATAAGGGCATGCCAACACCCAGTCACCCCATTATATCCCAGGTAAGAGGGAGGAGTACACCAAGGAGGTTGTAGACGGTGGCTCTATTAGAATATAGCCTTGCCGAGGGAGGCTGAAAGGGGTCAGGGGGCTAAGGAGAGGAGGCCTGGGACATGGTGCACCACAGAGCTGGAAGCAGGATAGGAGCCCATTCAGAGGGCACAAGCCACACGGCTGGGAAGGGCCCATGGGACCACTTAGAAGAGGGTCCCTGAAGTTGAGCAGGCCTGTGCCCTACAACCCTTCATACATACTGACCCACACTCATATGCTCACACACTAATATAGCACACCCGAACACAAAAACATTCACTGAAACACATAAGTACAAGATGGAGTCACACCAGAGTACACAAACACACCTCCCAGGCACACAGAGTTACAGACACTTACATCCAGTCATATCTACACTCTGACATACACACAGACACATCATTAGCCAAACACAGGTACAAAACAAGTACACACACACACACACACACACACACACACACACACACACTTCCATAGCCCACCACATTCACCTGTCTCTTCTCTTTGTGATACTAGGTGGCAGGTGATTACAATGTTTCTGTTCACAGATGGGGAAACTGAAGGGGTGGGGGCTCCTTGAGAGCTCAAGAATTTGGCTTAGTCTCAGAACTGGATGTGAGACTCCATCCTCCTGACACCCAGCGTGACATGGATACACTAGGAGCACATAGGGACACTGTTGTACCATAACAGCCTTCTTTCACGTGAGACCTCCCAGGGACAGCAACACTGAAACCAGGTCAGGGCCATCGGAAGCTAGTCTGTATCTAAGTAACAAATGATCCCAGGTCTTAGGGTCCCAACCAGGGTCCTGCAGGGCCACACATCCAGAGGTTTGGAGTACCGAGTCCTGTCCACTGAGGTGTCTGTGCCACTGGGCCAGAAGTAGGACTATGTGTGCAGAGCAGGAAGACAGTCCTCTAAGAATGTCCTACCGCCCACGCATGCATGGTGGCAGGAGATGAAGCCAGCTGTGGCCACAGAGTTCTGGTTCAGAGCAAATATTGTCCTAAAGTGGTTCTGGAACGTGCCTTGTGCATTTGTGTTTTTGTGTGTGTGTTTTGGGAGCAGTTGCATTGACAATGGCTGCCAGCCAGCCTCCACAGAGGAAAGTAGGGTAGCTAGACAGCCTCTTGGGGGCCCAGCACCTGCACCTCCCATCTGTCTCTGCTTTATGTCTAGGCTGTCCATCCACCACGAGTTTGTACTGGTGAGGTAGTGCAGGTGCCCATAGGAAGGACTCTCCTGCTAAAGGCTGGGATGCAGGCCACACCCAGCTGAGGAACTGAGTCCTATTACTGGACCAGGTCCAACTGGAGAAACTACTCTTACCAACTTTAGAACTGGCCACCAAAGTCAGTCACCAGATACTTGTTCTAGAGCTTAGAGTCCTCTGCAGCACCTCAGGGGCAGCCGCTAGACCTAGCAACCCCAGACGTGGTCTTGGGGACCTGGCATTCCCCGGAGCAGGCAGAATTAGGCAAGTGGTATGGAGCCAGTTCTCTGGTCTTCACAATTCATGCACAACTGAAGGGCTCACTACCCTTAGCCCCTCAGATGGACAGATGATGGTAAGTCACATTTTGTCCCCATGAGTGTGTCTATCATCAGTGGCTTCATGGGCCTACCCAGTGTTCTCAGGAATGTTCTAGAAGCAAAGGTAGCAAGTTCCCTAAGGTTAGGATAGGTGGAACAAGGCAGGCTATGAAGGAAGGAACTCAGGGAATGGTGGGGACCAGAGCAGCCACTGCCGATGGAACTGGAGCTAGGACTGTCCTTGACCCTCTACTTGTGTTAGACACCCGGTGTCATGAAGTCGACCCATATGCTATTTTGGGATGCCAACCCTACCCACTCTTGCTCCCCATAAAGTTACCTCGAGCAAACACTAGATATGTTTAGATGGCATTTGTAGGTTGACTCCTGCCCAAGAGGCTCTTCATTGGGCCTTAGAATTCCTTGTTCTCTTTCAAGGACACCTAATTTTCTCTTCCAAAGAGAAAGCCTTCAGATAGACTTGGGTCCCCATATATAACTCCCAATGATGCAAGCCTGCTTACTTTTCAGTGAATTTTGTTTGCTGACTTGGGCGGGGAGGTGGGCACACAGAGGCAGTGGCCAAGTGGGAATGTGAGGCTCTGGGGAAAGTGAGGACCCTTCGACCTGAGATCATTTGTGCACATCTTCTCCTTTGTGTTTTGGGTTTTTGCAGGGAATGGGCTGGGGAGTGTAGTATATGCTCATGGGTATGTATGTATGTATGTATATGTGCATGCAGATGCATATGTGTGTACACGCATGTGGAGGTCAGAGGTCAACATCAGATGTCTTCCATTATTGTTCTTTGCCTAATTAATTAATTAATTAATTAATTTTTGAGACAGGGATGTTAGAACTTGGAGCATTCCAATTAGCTAGCCTGGCTAAACAGTGAGCTCCTCTGTGCAGCCTCCAACTCCCAGCTAGGGTAATCCTTAGTTCCCAGCCTAGCCATGTGCTCTCTAAGGCCCAGTTTGTTAAATTACTAGACTTGTCAAATCTTCAGAGTTGGTACTGTGAGGCAGAGGTGAGGGATGGGCCTGACAGGAAACCAGGTGAGACCAGCATGATTTTTTCTGTGTAGCTGGCTCATCCCTGGTCCTTTCTACAGATCTCTCTTGGTCTCCCCTTGTTCTTCTGGAGCCAGACAATCCTGCAATATCCTGTTTAACCATTACTGAATGTTGGGAATGATCTGTGATGGGAAAGACAGAGCTTGGGACTCAGCCAAGAGATCCAGATACCCCTGTGTATTCTAGGCATCATCATGGAGAATGTGGAGGACCTGGAGAGAAATAAGTGGCCCCCACAAACCAGAAAGTAGCCCAGATGGGCACGGGCATGCAGGCAAGGATAATTGTCTGAGCTGTGAGGAGGAAGTCAGGATGTTGTGGATAGCTGTGATCTCTGTGGGACTGATACAGATGTTCATTACTATAACCATTCCTCCTTTGAAGGCATCCTGGGAAGTTCAGGAGGTACTCCATGGCATTGCAGGAATGCCTCTCCCTGCCCTTCTCAACCCCACAGCCACCTCTATGCCTTCATCACCTAGTCATCTCAGGATCTTGGGAAACCAAAACTTTCTCTACAAACACCTTCCACCTGAGTTCCCAACCAAAGCCACCATGGGAGACATGCCCTGACACTGAGCCATTACCCCATAACCTGATCTTGAGCTTCTCAGACCTAGGGAAGGCCTTTGAATGGGGCAAATATCCCCAAAGGTTCCATAGGAATATCAAATTGGAGCAGATGTATACTGGAATGAGAGGACCTTTGTGTATGTTACACCAGCTGTAACATCTCCATGGCTTCCCATCCTACTCTTGTCTTATTCCAAAGCAGACACACCGGACTTCAGAGAGACTGTGGGATGCCTTGTGTTTAATTACAACCAGAACAGTTTGAAAACTCAAAGAAGAAGTCACTGGCCTTCTCCCACATCATACCTCAAGCTGAGAATTCTCGAAGAGCTCACACCACAGGTCCTAAAGCTTTCCTTTTCTTCTTTCAAGGAGGTTGTGGAGACTTTAAATCCGTTCTTCTGCCACCTGCTCTTTTCTTGAGACTCGAAGTAGGGCTCCTCTCCTGACTTGTATTTTATAATAGTAGGGCAACTGGTATTTTGTAATAGTAGGTCAACCAGGACTGACCAGAAGGTCAGTTGCTAAAAGCACAGCTCAGGGACCCCAAGGCTTTGCCCTGTGTTCTCCTTCTGACAGCCTCTGAGGTATGATGACTTCAACCCCTGCTCCCATAAACAATTCACCAGGGACTGGAGAGATGGCTCAGTGACTAAGAGTGTTGTTGCTTTTGCAGAGGACCTGGGTTCAGTTCTGTGACTCACAACCATTGGTAGTGGAGAGCCCTCCCAACTGTGCCCTGTGCCCCGAGTATAAACACAGAGATACATTGGTGTCCTGTGTGCATCTCTGTGAACCAGGTATACTAACGATCTGGCTAGAGACAGAATAAGAGCAGTGGATTTGATAGCTCGTGGCTCCCGGAGTGGATTCCCTGAGGCTGCTGTCAGTAAGATTGCTACAGAGATGCCACAACTTGGGTATTCCTGCCATCTTTGGAGATGGGGGGATCATGGTCTATGGAGAGCAACTCAAAAGCTCTAGGATTCCACTCATAGCTGTCCCCACTTTTCTGGTAGCTCTTTAATTTTGACTATCAGCCTGATTGGATTGAGATACCTAGGACGTTAATGAGCTGTCTGTGCAAGAATTTTCAGGGACAATTAACTGGTGAGGTGGAAAGGCTTGGGTATTCATGGCACCATCCATGGGCTGCAGTCCCTGATGGAAGAAGAGGAAAGGAGAGGAACAAGCTAAACACTAGCATTCCCCACTCGGCTCCCTAGTCTGCTGAAGTGAAGACAGGCAGTTCAGGTTCACACCCTGTCATGGAGCTGCCTACAGCCATGCCTTCCCACCAAGATGCCCTATGTCCCCTAGCCCGTGGAAGGAAAAAAAATCCTTCCTCCTTTAAGTTGCTTTTGTCAGGTCTTTGGTTATAGCAATGAGAAGTAATATATTCCTGGTTTGCTCATACCAGGAAGGCTCACCCCATCTTTCAGACCCTATGAAGCACCTCACTAAACAATCACTTGTTGCTAGAAGCCACCATACATGACATTGTGTGCTGGCAAACAGGGTACTGAGCCAGAGTGGCTTGCGGAAGGCACATCTTCCCAGGGCCTGCACTCCTATGCCCTCGCTCTGGCTCTGGCTCTGGCTCTGGCCCTGGCCCTGGCCCTGGCCCTGGCCCTGGCCCTGGCCCCGACCATGGCTCCACATCGCCCTGTACCACAGAGGGCCATGAAGCCACGTTGGCCCCCTGGACCACAAAGGACCAGACCATGACACTCATGTTGTCTAGGCCAGACTTCCCCAGGTATTGAATTTACCCTGGACCTGTGCCATTGAACACACATCTGCCCCTTGGCCCCACCCACCCACCACTGTTTTTTTTTTTTTTTTCTCCTTTCTCTCTTACCTGGAGGCTTCCCTCTCAGCTGCCTGAATCCCAGTCTGTAACCAAATTCCCTACTGGCCCCTCTTTCCCACTTAACTGCTTCATGCAATCTCTGAGAGGGTAGGGAATCTCCTCCTACCTGGTATTCAGAACCCAAAGACTTTGAAACTCCTTCAGATCCTGACCCTGGATGCCTGTCACAGAGGGGGAGAGCGATGAGTCTCAGAGCCCATTAACCAGCATTTGTCAAGTTCAGATGCTTTCCTGATAAGAAGGAGCCTTACAGCTCAGCACTCTGGAAGGTACTAGATGGCAGGAAGTACTGCCGTGCTCCCTTCGCCCCCCCCTTCTCATGTGATTCAATTCCTGGGAGACGCAGCAGCATCGATTTTGAAATCCCTTTGAAAATGTTTGCTTTGTTTTATTTAGAAATTTCCCAAATTTTTACCAAGTTAAAGAGATGACCACAAGAATGTGTAGCCTGGGTAGATGTCTGGCATAAACAGCCCCTCCCCCACTACCCAGCCTGCCCCTGCAACCGCAGACCCCCCAACTCAGCTTCAAAAATGTCAAACGCAAGTAAGAAGATACACGGCGATGTAGATGTAGCCGGGTGAGGGGCAGAGAACATTTCTGTGACCATGGCACACATGCACTTCTGCAGAGATATGCATGCCATACATATCAGCAAACACTTGTATGTGCTCTATATACAGGTGTGTGTGTGCACAGGTATAACATATGCATGTGTACACACATATGGGTGTACACATACATATACCAGCTGTTCCTAATCCTAGTGAAGAAGTAGAGGGTTGAAGACAGGCTATTGGGTTAACAAATGGGTATCCCAACAGTCACTTGGTCTCTCTTTGCCTGATTCTTCATCCTTTCCCTGTACCTCCCATATTCCTTTAGTGAATCCAATGGGATGGATTGGTAAGCTCTGTGTGTCAGCCAGCACAGCCAAGTGGTGGGAGATACAATCCTGTATACCACCCCCCAGGAGATCCTTGCAGCTGGGAACTGTGGGGCTACTACAGGGAAAATGAATGGGCATTTGGTTTTTGAAATCCTGCCCTGATCAAGCCTCTACTCTTAGAACACTGAGTACAACTTCCCAGAGGCAGTTGGGACTGAAAGACCTAGAATGGTCATTGGAGATTAGAAATAACACTGAGAAAGGCCTCCAAGTTTCACTCTCTAGGCTACCTCCAAGGAACTTTGGCACCTTTCTGGAAGCTTTCTGGACCCTTCCAGAATTTCTCTTTTCTGCAGAAGCTGCCTGGCCAGTTGATTCTGGCAGAGACCAGTTTTGATGCCTAAGGGGTTCACCTAGAGTTATGGCCTTCCTCGGCCAGGGAACTTTAAGTAATCAAGATGGAGCTCCCTACCTCAAGAGCCAAGGATGCTTTGCCCCAAAGCCCAGCATATGGCTGCTGCACAGGCCCAAGACCTAGATCAATCTGATGGCATAGCTACAAGCCAACAGCCTGGCCTCATGAAGAGATGCTCTGCCCACCCAAGAGGCAAACATGGAGCCCAAGGGGAACCCCCCCCCGAGCTGGTTCCCATGCAGGGGAGACTTTAGGGTACAAGTGGACCCTCAGAGCCCGTGGAATTTCACTTCCCCCAGGCATTTACAAAAGATGATTTGGGTCTGTGGTACTTTGCTGGCATATAAACTCTTGGCCTTGCAAATGGTTACTATACCAGAAAATTAACTCACCATGAACAGGTTCCAATAGTGAGAATAAACACATGCCATCACTCAAGGCAAATGTAGGCTAACCTGAGGCTCCCCACCACAAGTGAAGGTAGGTCAAGATGAGTCATATAGGTTTCTCTCTGGCCTGACCCTCCCCACCGTGGCACAGGCTACCACCCACAATGTTCTGGACTGCCATTGACACCCGTAAGGCTTTTATGATTGGGTCTTACCCTACTGAGGTGACTGAACCCAGCAAACCTCACCCTCAGTCCTCAGCACTGTGCATTACCAGGACCAGGAGGACAGAGACCTATACTGGCTCTGTGAGGACATGAGGCTGTCTGGTGAGATGGGGGAAGCCTGGCATCCCTAGTCATTGGGATTTTCAGAAACCTGGGCTGTATTAGACCAGGGCATCTGGAGGTCAACCTCCTGGTATGATGTCCTGGTCAATTCTGAACCAGGCTGAACCCAGTGCCCATAGAACTCACACTTCACATGCCCACAACAGCTCTAAAATGGGCACCTGTATGAAAGAGGGGAGTGAGGGACAATTGTCTCACCAAGTTCTGGAAGCCAAGAACCTGCCGTGTCATGCTCCATCCACCTAGGTAAAGCTAACTCTCCACTGGCTAGCAAAACCATGTTCCCTGCTTAGTTATGCACCACAGGGCACTTCAGAGGAAGGGACCTGATCCCTCACCCTCCAGCCAATCACTTCAGCCTCCCAGGACTTTCAGACCGAGCCACCATCCTTTTGCCTCATCCGCCCTGATGTCCAAGCCACCTCTAACTCTCTTACAAAGTCAAGGTCTCTGTTTCAGGATCCATGGAATTTTTGAGCCTCTACTTGGTGCATACCACTGTCACAGTATCTGACCTGCAGGACTCTGTTCTAGGCTCAAAGACCTATATGCATTCATAAGGCAATGGATGCCTAGGATACCCATAGCCTGCCCAGCTTCTCCAGGCTCTGTGAGCATTGCTGTCCTGAATACTTTGTTCCATGGTCCAGGAAGCTACATGGTTCCCAAACAATATGTAGGAGTGGGAGCATGGAACCTATATATAGCTTTAAGGAGGGATATAGCTTTAAGTTGTTCTCAAAGCAATATGAGAGCAGGGAGGTCCCTGGTGGTTATAGTAGATGTAAAAGACCATCTAGTTGGCTTTCCCTATGGCCACCTGCCTGCCATAGTCATTTCAAGAAGCAATGGAAAGGAGAACTGGTTGTAAGAGACATTTTGACTAAGAGGAAGCAGTTATGGGGTCCATGTCCCGCCAGACCAGGAACAGTGCAGAACCAGAGCTACCAGCAATACTCTCAGGATACCTGGAACAGGACAGATTATCAACATTCTCTGAAGTCCCTTAGCAGGGCCCCATGCCATCAGCTGGGTCACTATGCTTTGGGTGGGAGACCCAGCAAGAGATCTCCTGTGTCCCTCATGGACAGTCTCTATATCAAGCTCCAGCCTAGCTTGGTGTTTGAAATTAGGCTCTCTTCTTCCATGGGACCAGTTCATGCCAGCCCTGCATGTCTGCTGAGCCCTGTCCTGCCTGCCTCTTGTATACTCCCACGTAACCAGGCCAGGGTGCAGAGGTACTGCCAATTCTGTGTTGGCTTTGGGAATGTGGGGCTGTTTTTTTCTTTTCGTTGATGCTGGGGCTGGAGGTAATTGGTTAAGGAACTGGAAAAATGGCTGGGACAGAGCAGCACTAACTCTGCTCAACAGGCAGGTGTGGCTGGGCCATTAATAGGGCTACATCATCTGTGTTCAGTCCCTGCCTTCACCCTTGAATAAGGACTACCAAGCTGCCTGCCAAACAGCAAGCAGAGCTGAACCAAGAGAGCTAGCACATTGGGGCAGGTATAGGCTGAGGTCCCAAGCTGCCAGCGACAGCCAGGCACACATAAGCGCCTGCCTGATACACCCTTCCTATGTCTCACTCTGCCAGCACATTTAAAAAAGCACCCAGGATATCAAATATATGCCAAGTTCCCGGCCCCAAGCCATGACCCTGTTGGCTGCCTCAGCCTGCTTACGAGCCCAGAATAGGCCCAGGCAAGCCTAGAGAGTCCGTGAAACATTGGGATCCTTGGAGAGTCGTTTCCAAGTGAGAAAATCATTATCCTAGAAAACATAGCCCAGCCTGTGTCCCATCTCCCACACAATCTCAGGTGAACACTTGGGTCCTTATCTCTATAGAGCGACCACTGTTTGTCATCTCCTAATCCAGCCAGGCCTCTATCTCACTTTGACCAGCATTCTCTTCAGCCACATCACTAATTCTGCCTACATCAAGCTCTGATTTGCAGCGGATACTCCCCAACCCTTCTAGCCAGTCCCCACCTCACAGCCAGCATTACCATTTTCTGCCAAGAGCCATGCCATAGCCTCTTCCACCCAGCTCCCAGTGCCTGCTCAATACCTTTCCCAGTCATCTCTCATTGCATGGGCATCCAACTTCAGGCGTTCCTTTCCACCTCCCCCAGTGACCCCGAGAAGCTGAGGTGGTATATAGCTGCCTCCACCCCACTGTTTTTACCTATCCTGGTAAGCTCTGTGTCCTGCAAACTGGTCCAGCCCTCTATCTTCTGCAGTCTATCTGCTAGAGCCCCACTTGGCTTCTGTCACTATCTGTGTAAGCACTTTCTGATCGAGACTCTCGCTCTGGCCCCTCCCACCCGGGGTCACTTGGGTCCTCAGCAATCGCTGGTCTCACCAGTCTGGCGCATGTGGTCCGATCTAAGCCCTAGCATTCTAGGAATAGCTTCTCTGCCCATGGCTTTTTATTGCAAAACACAATTAAACATCCCCAGGTAGGCCCTGCCAGCTGGCACAGGGCATCTCAGTGAGGTGTGGCTTTTGGATGCCAAAGAGACTGGCTAGTGCCAGGAAACTGAGCCTGCGTGCCCCCGGGATACTGTTCTGCCCATTCATTTGCTGGCAACACCATTTGCCACAGTTCGATGAGAAGAGGAGATCCACGCCACACTCAGTCTGTCTGGAGGTGGTTGGAGCTATGCTTTCGTTGGGTAGCACAAGTGGGCTACAGGGAGGGGTGGCCTATGGTCAGGCCTTCCAATAGCACCACAGATCCAAATCAGTAGTGTTTTAGCCCCGGTGTGTCCACTGTGGTGCTCAGGCATGAAAAAGCAGACCTACAAGGTTACCCAGGGCAGAATGTCCCCAAACAGGCCCAGATATGGCCCTGACTCATCCCTTTTGCCAAGTACCTTAAGACCACACTTATTTATCCATATATTAATTGAACATCCATTGCTTATCTAGCTGGGCTTCAGGTCCCATGTGCCTCCAACAGAAGACAGCTAGGATCTAACATATAGCAAAGGTAACAAGGGCAGAGTGGTACCCAGTCCTCCCCAGGTGGGAACTGAAGATCTGTCACAGTGACCCAACAAGAAGTCCATCTCAATGGTGGCTTTTCCCCAACTGAGGTGGCCTCTTTGTCCCAGACATCCCAGATTACAGTGAGACTATGCCAAGGGTGGGGATGGGGGGGGGTATACCAGGACAGCGCCTTGTTATTTCAGACACTGACATCATTTGTAGTGGGGAGTATGTAGGTGTGTGTGTGTGAGGTCCATTTCCCAGGGCCAGACAGGAAACCTGTTCAGCACAGAAAGAGGTTCCCCCTGAGTCCAATATACTGGGGCCCTCTGCTCCCATCCTGGTCCTCGCAGGCCAGCATAGGCCTCTTTTCCACTCCTCACAACCCTGCATTCCTCTTCAAGTTCAAGACCTGGTGGACACACATCTTACTTGTCCCTTCTAGTTTCCTAATCTCCCTTAGCCTCAATTTGGAGGACAGATGGCCTTAGGACAGAGGTCAGTGAATCATTTCACAGGTTCCTTTACATCTGGATACACGTTGGTCACTGTCGAGAAAATGGGGAGCCACTTAAGAGCCTACAAAGAGACTGCCTCAGCATACAGGCTGTCCCCATTTAGGTAGACGGAAACTAGAAGGGAGGAAAAGATAGAGAGAGCCAGCCTTGAAGACTCAAGAGTGTTGGGAGGGAGGATCAGGATGACCTGAAAGGCAGAGGGGCTGGGGTCCTAAAGATCAGCCCAAGCCACACCCAAGATTCCATGCTTGAAAGCACTATGTATTAAAACTGAAAAGTCACGAGGCCTTCCACGCATGGCACCAGAGAAGTAGCCTCAGGCCCAGACATCTTAGCAAGGCAACTGGATGCACCATTTTTCCTCACTTGAGTCTTCCCCATGACAAATTCACTAAATCATTTCAGGGATTCTGTTTGGGGCTGAAAGTTTAGTCTCAGCCCCAAGGGACTTTAGAGAAGGCTCAGAGAGAGCAGTGGCTTTCACCTCCGGGCAACGTTCTGAAGGTGTCTAGCAGACTTTCCTCCTACCAACCCTCACAGCAATGAAATCTGTGTACCCCCTTTACAGAGAGGGCCAGACCAGAGGATAAAGACAGTCTAACAGAGCTCAGAGTGACCCTTGCCCACGCTGGCAGCCTTGGGAACTCCAGCCTGCTTAGGATCTCCTGTGTGACACCATCTCCATTTATATAATGAGACAGTCTCATATCCCGGACATGGTGCCAGGCATCACTCGCAGAGGCTTAAAGCTACAAGTCATCAGCATGAAGCACAAAAGGAGACAACACAACATTGAAAAGGTGAAAACCAAACCAAACCAACCAAAAAGCATTTACTGAAGAAAGGTTCTTAGCAATGGACTTCCAGTTACCATGTTAAATCAAGATGCCACAGAAACCGAAGTGGTCTTGAGAGGTTGTCTTAGTTACTGCTCTATTCTGTGAAGAGACACCATGATCAAGGCAGCTTATGAAAGAAAGCATTTAATTGGGGGCTTGCTTACAGTTTCAGAAGGTGAGTCCATCATGGTGGGGAGTGTGGCAGCAGACATGATGTTGGAGCTGTTGCCGAGGACTTGTATCTGATCCACAGACCCAAGTCAGAGAGAGCAAGTGAGCAAAGGGAGAGAGAGAGACAGAGACAGAGAGAGGCATAGATGAGGTGTTGGCAGGCGGGGGTAGAAACTGGGACTGGCATGGGCTTTTGAAGTCTCAAAGTCCATTCCCAGTTGACATACTTCCTCCAACAAAAACCATACCTCACAACCCTTCACTCAGTTAGACAATTCTCTATCAACTAGACATCAAGCATTCAAAGACACGAGCCAATGAGGACCACTATTAAAACCACTACAAAGGCATATAACTGATATGGAGATGGATGGATAGAGTATTGGGGGGATAAATGGATGATAAATTATAGGCAGATGAATGGACAAACATGAACTTGTGAATGGATATGATAGGTAGTGAGCATATGGATGTGGACAGATGGATGGACTGATGTGTAGAGGGATAAATGGATGGATAGAGGGATGGATGGTGGATAGATAGATGGGTGGATGGATGGGTTGATATATAGATGAACAGATAATAGGTGGGTGGGTAGATATATGAATGAGTGGGTAGATGGAGAGATAGAAGTAGATGAATGGTGGCTGGCTGGATATATGGGTGGGTAAATGAGTAGATGTGTAAATTATTAGATAATGAGGGATGTAGGTGAGATGGATGAATGGACTGGTGTTGGGTATAGGTGTTTAGATACAATTGAAGATGTAAGCGAGTGGAAGAGAAAGGTTGGATGGGTGAGTGGGGGACATGCAGAGAGCTGTGGACATCTAGATAGAATGTTAAATGGCTCCTCTAATAGTACTTTCTTTAGCTAAGCTCTGAGCACAGAGAATGATTATAAAGATACTTCTTTACACATACTTTGGGTCTGTAGTTTCATGCCTTGACTCCCAGGCTACATAGTAGTGTGGCTTCTTAATCCCCAAATAAGGTGGACAAAGCCCACTCTGGCCAGCCAGGGTGCAGGAAGCCTGGGAGGGGTGGGAGGCTCGGCTCCCGGAGCTGAAGTCAGTTCCTCCTTTTCTAAACAATCGGCCTGGCTTGGTCTTGCCGCACCTCCACCCTGCTCCACCCAAGCTCCCTCCTCATCTGCTGAGGTTCTGAGGCCCTAAGAATGGGGTGCAGGGAGCTGGGGGTGGGAGCAGGAAGTCAGGAAGGACCAAGGCCTCTGACACAGGTGAGAAGATGCCTCCCCTGGGGTTGGGACTGCTGGGGCCACCTGCTTCAGGTTGCCTTCTGGGTAGAAAGGCGAATGCAAGGTGATGGTCTGCCTTCCCCACCCCCTCATCAAGAAGGAACTCTGGTTCCTTAGTTTGCCTTTCCATCAAGTTCCTAACTGGAGGCCTCTCATCCTCTTCCTTACAGTCATCCTGCCTCAGCTCCTCCCTTCCCTTCCCTTGTCCCCCTCCTCAACCTGTCCTCTGCCTCCCATGTCACTGTACCCAGTTGGTCCTGGAAAGGAAGACAGAAGCTCTTGATCCAGTCCTTCCGGCTGCCAGTGTCTCAGCTCTTGACCTCCTGTTGAAACTCAAGTCAGGGCTGGGTTCCAGCTTCTGCCCCAAGGTGTGCCACCCCTGGGGGCAACAATGAGGAAACCAAGATAGCTAGGTCTTTGGAGGGAAACTGTGTTACTCCCAGAACCAGAGATTCTGTCTCTTGGTGGCTTCTGGGAACTCAGAGATGACTCCAGGAGCTCCCAGGACATTCGATACACCTTTATATACAGACCACAGGGGAGGAATGATGTGGGCAAGGTGGGACAGGGACCTCCTTGGAGAAGAACACGAGAGAACCAGTGTAAAGGAATCCAAGAAGGCTCTGTGACCTTCCTGCTTTTGCCCAGCTTGCCTCTGGCTGTTTGAAGGCAGTGGCTTATGTCTTGCTACCTCGGTGGCATTCCTTCCTCATGCCTCCTCCATGGCCAGGCATGGTAGTGATTCTCACTATCTCACCATAGCATGAGACAGTTGAAACTGTGTGCCATCATGTCACAAGCAGGGAACGGAAGCTCTTCCATAGAACTGCTTTTCTCAGTCTCCCTAGGCTGAGAGAGAGCCAGCAGCTCCAGCCCTTAGTAATAGAACCTGGCCATTCTACACTGTTGCCCTCCTGCCTGTAGGATTCTGAAGACGCACATGGGAAGCTGCACAGAACTGGCCTTGCATCCCTTCAACCTGCTGTTGTCAGGTGGACAAAGCTGAAGCCAGTGCCACAGCCTAAACCCCATCAGGCAGAGCCAGCACCTTGACTATTGTTAGATGAAGAGAATTCCACAGAAGCATGCACACAGGAAGACCAGAAGGTGCCTGAGAGATGAAGGTTTAAAGACTCACCCTGTTTTGGATTCTACACACACAAACACACACACACACACACACACACACACACACACATACAGATCATAAAGACCACCTTGGTCTAAGAGTCCAAGTTCTGTCCTTCTTCATGGCCCCAGCAGCCCAGAAAAAACCCTCTTCTGCTGCCCTGCCCTAGTTTGGAACCCCCTAGTGAATGTGCCAGGGTCCCCGCGCCTGCCTCAAAGGTCACCAGGCTCCTGCCATCTCACAACAGGGAGTCATACTGCACACAGCCTCTCTCACCTGCTAATCTTCTTTGATCCCTGGCAACCTCTAGGTGAGAGCCATCATGAGGTCCTCAGTAGCTCATAAGCGGCCCAGGAAAGGTCAAAGGCAAGTCTTGCTTCTGGGGTCAATTTAACCCAGTGAGAAGCCAGCCATGGACAGGAGTCTCTCATGTCGGTGTCCCCTCTGTCTCTCTTACAGCTGCAGGGCCACTCCGTTGCTAGGATTAGTGCCCAGATTAGCCCACCAACTTTCCAGAGCCTGGAGTGTCCCAGTCACTGGTGCTATAGAAACCTGGCTGGAGGCTCCCTCCTAGGCAGGCCTGAGCCTTATGGGGAACAATCAGAGATAGAGGTATGGGGAGAGCCTGGGCTTGAGCCACCATACTTGAACTAGGTTTCCTTCTCAGAAATCTGCACTCTGGGAAGTTTGCGGTCCACCCTGAGCCAGAAAAGCTCTGCTGAAATGAAACCATGTCTCACAAAGGTGTCAGGCTATGAGCGGGAGACCTGTTCCTTTCATGAAGACCTCAGCACAGGTCCTGTGAGCCCAGACACATAATGAAACAAGATAGACAGGAGGGACCATATCTATTTTGCACAGTTGTTTGGAGACCCCATCTCCCTTTTAAAGTGCCAGGGTCCCTGGTTCTAGCATCAGGATAGCAGAGAGGGGCAGAAAGCCAGAGGTCAAGCTCCCTGGTGCCATCTTGGAATGTGACTCCCATGATCAGAGGCCCCTCCCACAACTTAGCTTAGAAAGAGAGAAGCAGATGGAGATGGCTTCTGTCATCCTCCTCTCATGCCAAAACCCTTGCTAACCTGCAAGCCCTTTCCTTCCCCTCTCCAAGAGTTCTCACTTTCCCTCCCATCCACCAGCCCCTCCTCAAGCCCATCATTGCTCAGGGCCTGGGTCCCTCCTGCCCCTCCTGCCTTCTTAGGGTGTACCACCCCACACATCTCTCTACTGCCCAGTTCCCCACCCCACCATTACCTTCACTTCCTGCCTCTCATCTCCCTAGCCCTTGCTCCTTGATCCTGAGTACCAGTGTTAAGAACAGGATGTGTGTACCCTGAGAGCGAGCTTCTGAGCCCTGACCGCCCCCCAAATGCTGCCATGCAGGAGGGGTACTCATTACTGTCCCTTGCTCTTGGCCCTACAACGTGGCAGATACATCAACCTCAAGGAAAGGGAAACTGGAGTGCTTTGTGGGGTACATAATAGAGCCTGGAGCATACTTTGGAGCCCTGTACAGAGAGCCAGTACCATTGGACCCAGCCCTTACTATACCTCTGAGAAAAGAGAATTAGAGACAGTATGGGCTATCTCTACCCTATCTTCCCTGAGAGAGTGAGAGAGAGGAAAAGAGAGACGGAGAAGGAGATGGTAGGAGGAGACTCCTGCAGGGTTAGTTGGAAGTCAGGGGCCCCGGAGGTCATCTACCATCTTTCCCTGACCTTCTTCCCTGTGGGGCCCAGACCTGACAGGACACTGGAGAGTCCTTTTCCTCAGCACTGACCCATGGCTGGGAGAGGTCAGGGCTATGCTAGGGCTCTGCTGCCAAGGACAGAGACGAGGAGCTCCTTCTGGTCTGTTCCTTGCCTCCCAAATGCTCTAGTCTGGGCAAGTCCAGTCCCGGAGGCCCACCACCCTCCCCTGGGAGCCCATGGCCCAGCTTTGCCAGCTGGGGCAGAGCATTTAAATTGACGCTTATTATGCAAGGAACGTTGCAGGCCTCAGGGCTGGAGCAGAGCAGGGTCATTTTTTTTTATTAAAAAGCAAAACCTAAACCAAGAAAACAAAGTGATTAAGTTTCTCCTCAGAGCAGCAGGCCACGCAGAGTCGGGACAACCAACTCACAGTTGCTTAGACCCTCAGAGCAGGAAAACAACTGAAATCTGGATACAAACAGGAAGCAGCTGTTTTTCTCTAAATGTGAGGGGATGGCTGGGGTCTCCAGGACACCCACTGGATGGTGGTGCTGTGCCAAGCACTCAGACTGCTGAGGGACATGTTCCACACATGTCCAGACAGGACCCTGGGGATCCCAGAGCTTCCTGACTGGCCAGGTGAGGCCGGGAAGAGTAGCTGACCAAAGCATGTACGCGCACACACACACACTTTGGGATCAGTTGTTCTGTCTGAGTGGACTACCACCAGTAGCTCTCTAATGGGGCCATGAAGGGGTGCACAGAAAGACCAGTAGATAAAAGTTTAAGCCCTCACAGTAGAGGAGTGGGGGATGGTATTGAGCCTAGGTTCTGGGGCCTGCTTCTCTCCAGTAGTTTCCCCTTTTGCCCATACTTAGCCCCACTATTGACTTGATTTGAGAGCAGGGGAAAATGTCTATCTACTCCGCTTAGCCTCTGGTGGAGAGGGTTGTCTCAGTGAACCTGGTCCTGAAGCAGTGCTGATGTTGAACCCTGGGGATGGGCCAAGGGAGGCAAAGAGGCTCTGAAGGAAACTTGGAGGAGCAGAAATGGGTACCCAGACTAGCAGAGAGGTCTCAACCAGCTCTGGTTTGAAGGGAAGTCGAATGCAGTCCCAGGAGGTGATCCCATCTCTAAAGAGGGATGCACTGAGCCTGGGCCCTGGGGCCTGTCCCTACATAAACGGATAAGCATCCCTTGCCATGCAATCCCAGAGACTCTGCCTCAAAAGTTAATCTGAAGAAGACACTAGACATTGACCCTTGGCCTCTGTCTGTGTGGGCAAAATGCATACATGTGCATGGTCCCCCACCTCAAAAAAATTTCTTCCCAGGAGTTAAGAAAAATGACCTTTCAAATCATCTTGAGATGGCTCACTACCACAGAACCTGTGTCCAAACTTTAATAGGAGCTTTGTTCATAATTTCCTAGATGCCCCTCAGTGGTAAGGAGTAAACAACCTGAGTTGGTCCACACCAAGGACTGCTGCTTCTTGCTAAAAAAAAAAAAAAAAAGTTAGTTGTTAATCATGGATCTAAGACACATGGGAACAAGAATCCAGGCTGGAAAGACTCCAACCATGCTGCAACATTCTATAGAATATACTATATTAAACATTCTATAGAATGTGTAATACCCTACCGTCAAAAAAAAGTCAGTGGCTGTCAGGACCCAGGGCAGGGATGAGGATGGGTGGAACCCAGGGGATGTTCAAGATGGTGTACATTTGACACTGTAAAGGTGTACATGTGACATTACACATTTGTATCATCTATGAAAATGTATGAGTCCGAAAGTGACCCCATGTAAGCATGTACTTTAGTTAAAAGTGTGTATTGAAACCGACTGACCAGTTGAAACCAGAGTCCCATACCAGTGGAAGCTATTAATGACAGGGGAAGTTGGATTCTTCTTGTTTCCATGTTAATCTTGAACTTGATACCCAGCAGACCTTGACATTGAACTTGAACTTCTCATGTTCCCACCTCCATACTATGAGTATTGAGATAGCAGGTGGACACTGCCACACTGTTTATACTGTAGAAAGCATTGAACCTAGGGCTTCCAGCATGCTGGGTGAGTCCACTACAATTGAACCATAGCTCCAGCCTTCTGCACAATTCTTTAGGCCCAATGAGGGTTTTAAATATTTTTAATATTTATTTTTAATATTTTTAATATTTGTTTTTATGCATGCATTTTTGCCTGTATGTATGTATGCCTGGTGCCCACAGAAGAGGACATTGGATCCCCTGGAACTGGAGTTGTATGTGAGCTGCCATATACATTCTGGACACAAAACTCAAGTTCTCTGTAAGAGCACTTGGTGCTCTTAACCACTGGGATATCCTTCTAGCCTAGGCCTAATGAGTCCTTATCTTGTTAAATAATTGTCTCTATATTTGATTCTGAAGCCACCAGCTTCCCTTCATGAGGAAAAGACAAATATTTGGCTATTTACATGGCTCATCCTGTATGAGGCTCACCCTCATGGAGTCTCTTTTTGACACAAGGGGAAACTGAGGCATATAGCAGCTAGACAACACATCAAGATGTAGAAAACACTCTCCTTTAAACAAATGATAGACAGATCTGGTAACTCGTGAGACCTATGCCCTTTGACCTTATTTCTCAAACATTCTGGCCTCAGAACTTTACATTCCTAGAAATTATGTAGGAGCCCCAAAAGATCTTTTGTTGAGATAAAGCTGTACCTATTGAATATTAAAAGGACATCCTCTAGGATTGAGATCTCATGTCCATCAAAGACATTCCTCATCTAGCTGTCAGCTCACCAGTGCCTGGAGTTTACTTCTCAAAGTGGACCTATATTGCCAATTCTCAGAGGTCTCCAGGCTAGCTTCCTTGCTTCACCTCCAGCCACACTGCCCTTGCGGGAGGGCCTTGGTGGGAGTGTGTCTCAGCCTCACCACCACCCACCACCACGGGCCTGTCCTGCTCGCCACATTGGTCCTAGCAATCCCTTGGCCCACTTTCTGCTATCTAACGTGTTCTCCAGCTCTCTCCTATTAAGGGATGAATGTTTCTGCTGTAGAGATTCCCCTGGACACTTTATCCCATCTCCTCTAAAGAATTTCATGTCCTCCTCTTCCAAGCTAGAAGTATTATTTTCAGTTTACCCAGAACACTTATAGCTGGTCATGAGGCCTATTGGTCATATCCAGCAGCAATGGACACTAGTTGTCTTGGACTTCTTTCAACTCCTATTAATAAGCAAAACCTAGCCCTCTGCTAATGACAAGCAGAGTATGGCAAAAGCAAACACATGGCGCTTCATTGTGACAGGCCTGCCTCATGATTCTTCTCAAGTATGCCACGGGACATTACATGACTTAGATGTCAAACCCCACAGTGGCTCTGAGGAGTTCCTGCGGAACATCCATGAGCAAGATGTATCAGGAGTAAGTCGCTTACACCCTCTTGGGCTTCCTGGTTGGCTCCTGTTTTCCACAGGGTGGAAGGGTAGGAGTGGTCACTTGCTCCTGGGCCATGCTCAACCCATCTGCCCCTTCCTTCCTCTTTATCTGTGCCAGAGGCACCTTGCTCTAGAGCAGCCAGTATTCCCATTCATCTCTTACCTGGAATAAAACCCAAAAGGCCTGACTCCATGTTATGGAAGCTATGGAACTGTAGTCGCTCTCCCTCTGGTGCCTCTCCTGTACTCAGGTCTGATTTGAATGGTGCATACAGAAGGGTCCATGGTGGGAGGTCACACGCTGCAAAAAGGAGAGCTTCGGCATGTGTAAGGCCCGAGGGTCACTCTTTCTTCCATCCTGCTTAGGCCACAGGCTCCTCAGTGGTCCCTTGCCTTTCTTATAATGTAGAAGAACACAGGTCTCTGGGCCCTTTCCTCCTAGATAGCCTTCTCCCCTCTTTGCTAGGTCTTCCAAGCCCCAGGCAGTACCTCCTGCCTGTTCTTGAATTCAGAGGTGCTTGCTAGATAGGGTGATGCATATCCAACAACAAGTATCCAGGCATCCCCCAGCACCGCTTCTGATCTCTCTGATTCTTGACCCATCCAGATGTGAGAAAGCTTCCATGGAGGCCGCTGTAAACTGCTCTTGCTACCATGGTTGCCCCACTGTGACTGACTACACTCCCTTAAATCTAAGCCCAAACAAGCTTCCCTTCCCCAAGTTGCTTCTTGTCAAGCATTTGGTGACAGCAACATCAAAAGTAACTAGTATATTTTATTTGACCACTTTTTAGGATTCTTTTCTCACTCTTTAATGAATTTTTATCACGGTAGGAGTGTTCTCCAATTAGAAACACGGCTGACTTGCTATTCCAAATTTAACAACCATTTTGCACCTTAACTCTTCTTTCAGAATCCACCTGTTTTGGCTCATCATCTGGAGAACCCAGGTCTTTGTTTGTTTGTTTGTTTTCTGCAGCTCAGGATTAATAGTTTCTCTCTACAAGAGTGCTGCTGTTAGGACTTTGATAGTTAATGCTGGATGTAGAACCCTGCTAACTTCAGAATCAAATGGGACTTTAGCAGCCATGGTGCAACTGAGCTGCTAAGTCTGGTACAGAAACAACCATTACATTTAGCTGTGAGAAATTTGGGGATCTGGGTGGATAGGTGGCTCAGAGCTTAAGAACACTGCTGCTTTTTTAGAGGGCTCTGATTTGATTCCCATAACCCCCATGACAGCTCATAGCTGTCTGTAACTCCAGTTACAGGGGATTTGATGCCCTATTCTGGCCTCCCTGGGCACCAGGCACGCGGGTGTTATGCAGACATACATGCAGGCCAACACTCAGACACATAAATTATTAAAATTCATTTAAAAAAGACGTTTGAGAGTGACCTTGACGAGCATGGTAGGGGGTGAGATGGGAGACCAGGTAGCTCATGTGACGATGTGATGTAAAGTAAGGAGACATGGATGATGGTGTGAATGGAATACGACAAAGTCAGGTTGTAATGGTTCAAGTGAGAACTGTCCTCCATAGTCATTTGCCCCATAGGCATTTGAATACTTAGTCCACAGCCGGTGGCACTGTTTGAGGAGGTTTAGGCGGGATAGTCTTACTGATGAAAAATTGAGACAAAAGCCTGGTACTACTTCCAGTCTGCTGTCTGTGCTTCATGCTCATGGCTGAGGATGTGAGCTCTCAGCTTTCCCTCTGTGGTCATCATGTCTGCTGGTTGCTGCCATGCCTCTACTCTGTGATGGACTCGTACCCTCTGGAGCCATAAGCCAAAATAAACTTTCTTCTGTCAGTTGCTTTTGATCATGGTGTTTTATCACAGTGACAGAAGAGTGACAGAGACACGGGTGGTGGGTGATGGGCTGCCAGGAGACTCAGGAACAAAGATCTTCTCTTAGATTCAGGGAAGTTATTTTGAGCCCTAGCCTCTTTTGGGTTTGCTTGTTGTTGATGTTTTTTGAGAAAGGGTTTCTCTGTGTGGTCCTGGCTTGCCTGGAACTCACTCTGTAGACAAAGCTGGCCTAGAACTCAGAGATCTTCCTGCCTCTGCTTCCTGAGTGCTGGAACTGAAGTTGTGTACCACCAGAGTGAGGTGAGCCCTAGCCATTTATGCATGTATTATTAACTGGGAATACTGGAAATACATTTTGGATTTTATTAAATATATTTCTGGGACATCTCTATTTTATACATTTTGTCTTCCCTTGGCCTATTTACATGATGATATTAAGTGGATTTTTCACTAATGAGTCACCCTTGCCTTCCTGGAAGCTGATGATCCTTGGCCATATCATGTTATTACTTTAACTCAACCTACTGCCAGACTCAGTTTGCTAATTCCTTGATGGGTAACTTTTGTATCTTTCTTCACATGTGACTTGAAACTGTGGGTTTTCCTTTTTTGTGCTACCATGATTGGGTTTGGTGTCAGGGTTTTATGATAAACATCTTCTGTGCTTTATAAGTCATAGTGATAATTTTAGAGTTTAGAAACCTGCCCATAAAACTATGACACTTTCTCTGAGAGAGTTTATAACTTTCAGGTAGAAGTCTAGTTGTTGACATTTTTAGATTTTTCTAGGCCCTCCAGAAAAAGCTAGATACTAACCTTATGTTTTAATTAATAATTAGATATAAGATATAATAAACAAATAACAAGGTATAAACAATAATAAATTATTATATTATATATTGTATTTATGATTAATATGTTATATAATGATTATGTATGTTATATTATTGTATATTATATTATTCTAAGATATATGATCTATTATATATCATGCATTATATATTATATGTGACATACATCATATAATATATAGTATACAGTATTATAATAAATAAAAAATAATAAGACATAAGTAATAAACATATCACAACTCCTACTCTTGGACAGACTATAGAAGGAGGATATAGTACAACCAGAATGAGCACACACACTATGGAAACGGGTACTTCCATAAATTACAGTGTCTTTACTCTTGTCATTCATTCTACACCAAGACCATCTCAGATGAGAACTCAGGTAGATGCTTATGGGTGTACAGCTGACACACCCATGAACCTTCCCAGTCATTTTTCTCTCCAGCTATCCTTTCATACGCTCATATACTCACACATCTATCCATTTGCCTTTCTAAACCTGTCAAAACATTCACACATTCATGAGTTTATCTACCATCCATCCAACCTTTCACAATTCGCATATCTATCCATCTTCAACCTATCTTCTATCCATCCATCTAACCACTTACACATCATGTATGTGTCTATCTATTCACCCACTCACCCATCAAACCATCAGTCTAGTCACACATTCATGCATCTATCCATCTGCCAGTCACCCATATATTGATGCATATATCCATCCATCCATTTATCTATCCTTTCATCTATTTATAAGCCTATCCATCAGTTAATCCATCTACTCACCTATACATATATCCACTCACCCAACTCTATTCACTCCATCCTTGCATCTTTTCATCCATCAATCTATCTGCATGATCATGCCTGTGTCCACCCATCTATCCTTCTATTTACTCACCACCCACACATTCTTGTATCTATTCATCCATACATTCATACATCCCTATATCCCACCCCACCCCATTTATGCAACCCACATTGAGTTCATGCTCTTCAGCATGTACCAGTCTAGACATTGAAAGATCAGTTCTGGAAGATATAAGCCAAGGGCTGGAAGATCAATTTGAGATTCAAAACTGCCCTAGCAAGATAATGTCATTGACAGAATAGAAACAATATGCTTTTGTGGAATGCAGGGACCCAAAGTGCAGATCTGAGGGCCCAATTCCAGAATGAGTGGCCCTCCAGATCCAACAGGAGGGCCATAGGTCCTCTTTGAACCTGGGAAAGGTCCAAAGAGGACCTTGGGAGAGGACAGGACAAGGCTTTGTAAAGTGTGAGCCTGGCTATCTTCTCAGCCTGGCTGTCCATCAGGTTTATAAAGATGTATTGTGTTCTGTTTCCTATGATCATCTTGAGGACCAGAATGAAATTCTGACAAGAATGGAATTCTATCCATCCTCATGGTTCTAGGGTGCTCTTCTGAGTTCTGATAGGAATTTTAACTAACAAGGAAAGGGGAGGGGAGGGGAGGGGAGGGAAAATGAAAGGAAAAGGAAGGGGAAAAGAAAGGGAAAAAGGAAAGGAAGGGGAAAAGGAAAGGAAAAAATGGAAAGGAAAGGAAAAAAGGAAAGGAAAAAGAGGAAAGGAAAAAAGGAAAGGAGAAAGGGAAAGGAAAAAGGAAAGGAAAAAAGGAAAGGAAAAAAGGAAAGGAAAGGAAAGGAAAGGAAAGGAAAGGAAAGGAAAGGAAAGGAAAGGAAAGGAAAGGAAAGGAAAGGAAAGGAAAAGGAGGAAGGTAGGTGGTTCTCACAAATGGGAAGCAATGAGATCCCAGATGTACCGGGGAGCCTGACTGTTCTTTGTTAGATCTGGGGTTGCAAAACCATTAAAGGACTAGTTCAACCATGGCATCAGCTACCAACAGCACCACTGCAGGGACTCTGCTCTGCATTTCTTTGCCTCTTACCAGGCTTTGTAGGGAGGCTCCACGAGTTTAGCCCACTTTCATCTCCTGGGCACTAGCATACCTTTTATCACCCTAGTATGTGTCAGAAAGAAGCTTCTGGAGTTGGGCCAGGAACCTCTCTGGGGCGTCACTGGCACAGGAAGATGAGAGGGTGGGCATATTGTTCTCTCTCCTCCTTCTCCTACTCTTCCACGCCCAACTCTGTAGAGAACCAATTTGCCTTATCAGAAAGTCCAGCAAGCGGCTGGCTAACAAAATAACTAGAATTCCTGCTCCAAGGCACATCTGGTCCTGATCGAGGGGAGGCCAGGGATGGCAGGCAAGGGAGGGGGGGAAGTAGAGGTACTGCTCAGACTTTCCCAAAAGCAATCCTCTAGGCCAGCAAGAGGAGCCTGCCAGGCAGGCCAAGGGCAGCCCCCAATGGCCTACAGGGCAGGAGGCAGTACTCTTTGCTTACCCTTCAACCCCACCAGCAGATGAGCCCAGGCCTGCTCTTTATGAGGCTGGGAAGGGTGGGAAGAACACCCCACCCTAGTTAGTGCAATGGTGTTGGTGCTCCTCATATTGTGCTCCTCCCAACTGGAGCACCGCCCCTGCTCCCCACCCAATCCTGCCCCTTCTGCTCCAACTATCATTACCCCACAAACCTTCCCCAGCTCCAATGCATCCTTTATGTACACCATCTTTCCTAAACTTTATCTGGGTGCCTTGGTCTCTCCCTAAAAACTACCTGTTGCCACCCAGAGCCTTGGCAGGTTGAACTAAGGTTCAGAGCCAGGACTCAACCCTGGGGCCCTTTGTCTTCCTGATTGTCCTTTCAAAAAGACACTCTTCCAGACTTCCATATACAGGTCCTCCTGCTCCACCCTCTTCAGATGCAAGGGCAGAAAATTTCTCATGGTAGAGGGAGGTCTTTTTCAGGCCCAGATGCCATCCTTCTGTCTCCTCTGTTGGAACTTATCTTAGGGCCCCCTTGACTCAGAGGAGCCCCTTCTATGACCCAGACTGGTACAGACACAGGAGAATGAAAACGAGTGTAGACTAGAATTTCCTAGGAGGAGTGAGAGAGTGTCTGCTTTGGGGCTGTGATACGGTTCAACGAAAAGGCTTGCCTAGGCTTCCTGTCTCCCAAGAAAGCAAGAGCAAGTGGGAACCCTGTCCTTCTTTCTTTATGGCCAGAGCCCTGACCACAGGACTTCCACAGTTCAAGCAACCAATCCCAGCCAGCTCCTCAGGGGTAGTTCATACTTTCACAATGGCCACCAGAAAATACCTGGCTGTTCATCTGTTGACCCCCTGACCGAGGACATGGTGACAGAAGACATTCCTGTTCTGTAGGCTTCAGGGCACCATGGACCTTGAGGGATGAGGAGATGCAGGAAGGAGGCTAGTGGACAGGTGGTCTGAGGGCCTATTGGCCTAGGCACCAGTCTCATGAAATGGAGGTAAGCTTTGGCACCTCAGGGCAGACCTGGGGATCAACTGCACCATGCTTTCCCTACCTTCTTCCTCTGTCCAGGATGGATCCAGTCTGACTGAGCCCTGTACTCTAGACTCCAGATGTATCCTTCCATTGCCCCAGGGGAGACAGAGCCTCCTCTGCCTCCTTCACTTTCCTTGCCACTTCACCAGGCCTACAAACTCCTTTCTGGGGGCGCCCAGTACTCAGGATGAGGGCAAGGCCAGAGCCTAGGCCAGTGGGGGTGCATAGCAGCCAGTGTAAACAGATCAGTTCTGTCTGCCTGGGGGGAGGGTGGGGGCAGGGAGGGAGTTGTCTTGGGCTTTGTTATGTTCTGAAAAAAAAAAGGCAAAAAATTTGGGTCACAAACCACAAACTGTTTTGCTTTCGGCATAACTGGCATAAACAGGCATTTTCTCTTTGGTTTCTGGCCGGCAGAGGCCTGGGTTGGCTGGGGCTGGGAGCGGGAGAGGCTGCAGGCTGCGCTAATGAGGCCTCAGGCCTCGGCCCAGCAGCCAGAAGGGGGCTGGGCAGGGGCAGGGCTCAGCAGAGCAGGTAGAGAGACCAGGCTTGGAGGATACTGTCAGCATGGCACTGCCTCTAACCCCAACCTGTCTATGCCTAGGCAAGAGCTCCTGGGAGCCAGGCCTCAGGGACTGGGGAGACCTGAGGACCCTGGGTGTCAGTACACCAAGGCAGGTGGAAACAAGTGTTTAAAGATGAGTCTGATCCTACTCCAGGGACTTAGTCCAAGAGTAAGAGGCCAGGGAAGACTAGTACCCACCCCTGAAGAAGATGGACATGGATAAGCCTGGGTCTCCCAAGAGGTTGTCCTGGGGTGCCCAGAAGGACCATTTCTGTGGCCAGCTCTGCAAGTGAAAGCTACAGAGAAATCCAGGCAAATTCTGGGAGAACCTGAAAGCAGACGTCTTGCATATCTCTGCATCTCTAGGGAACAGGGAAAGGGCCCCAACTGCTATCTAAAGAAGATCAGACATTTGGGGGTTCAGTAAAGAACTGCCCAGGATAGCAGAAGGCATGCCAAGGCAATCAGGGTGATGCCAGATACCAAAGGGTCTGGGAGAGAGGACAGCCACCTTTCAGGACTGGGTGTGGGGACACTGAGTGAGGGAACCTAAGAGATGAAAGAATTGGTATGTGACAACTGAGATATGGGCCAATGTTATATGCTGAAGAACCCAAAGCATAGCCAGTCTCTGAGTTTCACCCAACAGTCCATGTGAGCCACAGATTCTAAGTGGAGAAAGACAAGATCTGGACTCATCACTCTGCTCTCATGAAGAATATGACTGGGGGTGTGTGTGGTAGAGTCTGTCTTATAGGTTGTGGGCATGGAGATAAGGGGTGGAAAGGTTTTTAGGATGTCCTGGGAGAACAAATGGGCATGAGTGGTGCCAATTGAAGCCTATTCTCTTTATTCCTAGAGGCTTTGTGGAATCCATACATGTGAAATGCCATTGTGTACAGGGTACTCAGGATAGACTTTGTGAAGGAAGGGTGCTCGGAGCAGGTCTCTCACGGGAAGTGGTCCAGACAGTGCAGCCCTTGCAGGGGGTCAAAGGTCCCCAGATATCAGGCGTTTGTGACTGGGACAATTGTTAGGGATAGTAGTGGTTGGCTGGGTATATCAGGGTGGCTTCTGGTCACCACGAGTTGGTTGGCTTATCAAGAAGCATCTAGCATGTTCCAAGCAGAAGTGGGATGGTGTCTGGTGTTTCACGTACCACCACTTGGGAGCTGCTGCAGGAAGGTAAGTGGAACAGGTAGGGCAATGGAGATGTGGCCTGGCAGGGTTAGACCACTAACTAGAAGCTCTTGCTGTGGGACCTTCCATACCCAGACCTGTGCTGTACTATAACAGAATGAGGGCACTCTAGTGTAATCCCTTTCCTAAACAACCACAAACTGGGAGCTTCTACAATCGTAACACATTTCATTAAAGACCGGGAGCCTAATATCAAGGTGTGCCAAGGCCATGCTCCTTTCCAAGACTCCAGATTGTGGTCCTTCCTAACTCTTCCAGCTTCCAAGGACCACCAGGCATCCTCTGGCTTGTGACTTCATAACTCCAGTCCCTGCTTCTGTCTTTGTCTATAAATTTATTCCATATGTAACCTTCTCAGGTCTCTTGAGGACAACTTTCATTTGAGTTAGGCCTACCCTAAATTCAAAATAATGTCATTGCAAAGTCCTTCTTTAATTTTGAAGGCCCTTCTTTTCTTTAAATAAGGTCACATTCATAGGTCCCAGTGTCCAGAGATAAATATGTATTTCTGGAGGACATCATTCAACCCAGTGAAGAGATGTCTATAAGTGTTTGCTGAGTGGATAGCAATGGTTTTAGATGGCCCATGTGTCCTGACCTTGTTCCAGCTCTGACATCATCACTTACATTTGTCCCTCCTGCTGCTGAAACCCTACCCCATTCCAAGTGATGATGCTCTAATGCTCTAGGTCTAGGCATGTGTATCCCACCCCTTACATGTTCTTCTCTATACTTTCTACAGTCTGTGTGTCATCTTCTTGGTGAGGCCCATTCAGCACTTCCATCACACTCACCCAGCCCCTGATGAGGCATCCTGAACATTATAGATGCCCACCCACATGTGTGAATGGGGAAGTGATAGGTGAATGGATAGTGGGTGGGTAATGGATAGATAGACAGATGGTGGGTGGGTGGGTGGATGGGTGAGCAGGTAGGCAGATGGACAAATAGGTGACTTAATGAGTCAGTGGGTAGATAAATGAACAAGTCATGGTGGATGGGTGGATGAATAGATGGTTGAGTGGTGGGTAGATGGATAGATGGGTGGGTGGATGAATAAATGAATGGGTGTAGATGAATTGGTAGATTGGTAGGTAGATGAATGAGTGAATAGGTGGATGAATGGGTTGGTGAGTGAATTAGAGTATGGGTGGGTAGAATGATGGGTAGGTGGGTAAACATATGGCTAGGTAGATGAGAGGTTAGGTGGATGAATAGGTTGATATGGGATGTGTGGCTGAATGGACAGGTAGAGGAGTTGGTGGATAGATGGGAGGTGGGTTGAGGACAAATTGGCAGATAGGTAAGTGGCTTGATGGATGGTTATATAGCAGACATATAGATGCTATGGATGGGTAGGTAGATAGATTGATAGGTAGATGAATGTGTGCATTAGTGGATGGGGGATAGATGAGAGGGTGAGTGGGTGCATGGGTGGCGAATGGGTAAATGGGCAAGGATAGGTGGGTGGATGTAGGACATAGGGTGGGTAGGGCAATGGATGGGTGTACCCTGAGTTTAAAAGCAGCCCTTGGATTTGTAGGCTGTCCTGAAGTCCCCCTTTAGCAGACCAGCAGAGACTCTAGAGTGCAAACAAAACTAAAAGCTAATGCTAACCAGTGGCTTGCACCTGTATTTTCAGCACCCAGGTATCTGGGGCAGGATTGAGACTGCCATGAGTTCCAGGCCAGCATGGACATCCATCCATGTGCAGTTCCAAGCTTGCCTGGGGTAGAGTGTGAGACTCTTTATCAAAAAACTAGCCAAACACAGTAAAAAGAAATGCTAGTGTGTAGCAATAACTGGGGAAAAGGAGCAGGGTGCCAGGCACAAGATCTCAGCGCTGCCCCAGCCTGGGCTCCTCCCACAGGGGAAGGGCATGTGCCCACTTGCACTAGGAAAAGTGGGGGACTAAGGACTTGTAAAGGTGCAGAAAGAAGATACCCAGGCCAGGTTTCAAGCATCTAGGGGTTGGCCTCACTTTACTCCCAGTGTCAGGGATGCCAAAGACCACTACCATTGGGCAGGTGGGTCTAATAACTACTGGGGACAGACTCTAGCATAGCCTTTATAGAGGGAACAGTAGGGATGACTGCATGTGCAGGGAAACCATCTTAGGTGTTTTCACCCTGAGTCCCCATGTCCATCACCAACCACAAGTCCTCACCCATCTTGCTCCCCAACTCCCAAGGCTAAGGGCAATGTTCCCTGGGGTAGGTATTCATGGCTCATCCGAAAACATCATGGGACCCCTTTAGCACCACAGCACCCCATCTTTGAGGACTTAGGGCAAATGTCCTCTACCCTCTGGGTTCCTCAGAGTGGCTTATTGAGCCCTACTTCTTCTCATACTTCAAAGGCTTTTCCTCTTCATCTGCTGCCCCCCATGTCCCCCTCCCCCACGCATCAGGTACCCTTTACTCCTCCCCTCCCTCCCTTTGCCCCCTCCCCCAAATAAAAGAGCAAAGAACTCAATAAATAGTATTTTAAATGCTTTATTAGGTTTGCGAGCGTTAACAGGTTAAAAACAAAACCCAAGCTTTGGATTTTGCCAGAAAATGCATGTTAGAGGGACTGAGTTGAGGCAAACACCTGGGGCCACTGCTGGATGACATGGACAGTGGCACAGGTGACATATGGCGTTCGACGCGTGGGAAGTCTTCACATGATGACAAAGGGAGGGACCCAAGAGGGGATCCCACTGAAGACAGTAGGGAAGAGACAAGATGGAGGGCCACACTAGGCATAGGAGGCCAGGGAGGTGCCTGCATCAAGGTGACCTATGATGGGGAGAACTGCAAATGTGGGGACACAGAGGGTGGTCAGCAAATGCCCCTGAAAGCACCCATCCCACGAGGCATATTAACACTGGGTGGGTGTCCAGCCAAATGGGCAGGTAATTTAGGGTGCCTCGAGATGTTTTGGATACCAGGCCAATTCATAGTCTCCAATTATAACAATTTACTCTTTGAGTTTCTGTCCAATGTTCCAAATGGCCCATTCTTTAGGCACTTGCTGAGGGACCCTCTGTGCCATGCTTGGCTGACACACACCGCCCCCAGGGTGGTGCCAGTCCTGTCACCTGGGCCCAGAAGCCTCAGGCCTCTAGATTGCTAGTTGGACTGTTGGGCAGGGGGACTGCACTGGAAGCAGAAGTGGGGGTGAGGTAAACCTCCAGCCGCCCTGTTCCCCGCCGCAGTCCTAGGCACCGTGGAGTGGCTGCTACGGCTCGCCAGACCCTCAGGCCCCAGGGCCCAGATGACCCCGTGTATACAGTTCTCCTGGCTCTGTAGGCTTTAAGCCTCCTAGCTTCCCCAACTCCGGGCCTCACCCCACCTTGCCCCCAGGAGGTCTGTAGAGCTCCAGACCTCCTGGGGGCAAGGTGGGGTGCTGAGGAGTGGGCAAGATGACACTGAGGGACGGGAGAGGTTCTCCCCCAAATGCTCAGAAGGCAGCCACTTGCTCCCGCCTGATGTAACCTGTCTACTCTCACATCTCTATCCCCTTCCCCCCCAACTGGCAGTGGCCAGCTGGGAGCCCCATCTTTTGTGGCCTCCGAGCACCTTCCTAACACCTGAGGGGACACTGCCCCACGCCCCCTCCACTCCTCAGAACTTCTGGGGACCAGCCACTGTCCCCAGAAGTCAGGCCAGGTAGCGACCTTCTCAATTCCTTTTATTTCTCTGTGGGTGCGTGGCCAGCACCCCACAGAGACTCCACTCCCAACTCAGGCCAAGCGATAGAGAGAGATAAAAAAAAAAATCAAGGTTGTGGAGAGCAGGACATTGTGGTAGCCGGTGTTGATGGCTCTAGCTGGTGTTGATGGCTCGATGCATTCATTACCTGATCACTGCTCCCGTTATGTAGGGAATGGGTACAATTGATTATGAGCGCATAAAAAGCTAAGGAGGGATTAAAAAAAAAAGGAAAAAACCGGCCCCAGAAATAAAAAGAGGGGAATAGATCAATTGGCATAAAATTTGGGGTCCTAATTCTTCAGTAATTCTGCAAGTTGACCTGTGACTCCTCCTGATTCTTCCACCTAAAACCTCTCTGGGACCACTTCCTACCCATAGCTCCCCCCACCCAGCCCCCACTGCCCCCCACCCACCCCTCCAACCGCCAGACTTCCCACACTCCCCACATCAGTGTGAGTCTCCTGGGGAGCCCCTAAAAAGCGGGGGCTCCCCAGGAGACTGACAAAGATGGCCCATAGGTGTGCTCAGGGTAGGGGTTGTCCCCCAGATCTTTCCTCCCAGGAGCACAACTAGGGGTCAGGTTACTTGGGCAGCATGTATCACTTGGCAGTGCCATCTCCTTATCTGGCCAAACTTATTCTACACTGGCTAGTCATTGGTCCTCATGGCGGGGGTGGTTGGGGAGCACCGGGCTCACCATGTGGACAGGTGCTTAGATGGAATTGAGCCTTGCTAGAACACCTCCCTCACTGAGAAAGACAGAACTAGCAGCCTGGTCACACATAGAGCCAATAAGCAGCAGCAGAAACTAGATGGATTGGGAGGAGAGCTCAAACCATGCAAACTGCTCAGGAAATTTGGGATGGGCCTTGTTTTGGGGAATGTGGTTCAAATCGAAGTTGTTCAGCCATTTCAATGTTTTCATCCAATTATGTGGGTGTGCATACCTCTGTGTGTGTGTGTGTGTGTGTGTGTGTGTGTGTGTGCATATGTGTTATGTGTATGTGTGTGTTAATGCCTGTGGGTGTGAGTATAATCATGTGCTTTTTAGGGTAGGTAGGGAAAAGTGAGATTTTGGGACTGGGGGCTTGTGCCAATTAAGTTCTATTTCCAGTTTTCATGTTCTGTTCTTCTCCTTGGGTTCTTTCACCCAGCCCCCTTGGTGACATGGGGGACATTTGTGATGGAATGACCAGTGAAGAAAGAGTTTGGGCGGCTATTGTTGTTCTCAGCCAGCTTTACACTAAAGGTGCTTGGGATAAGGAGAGGGCACTGAAGCAATGACATGCCACCTGCAAAATTTTGGGTCCCCTTCCTTTCTTCTTGGGTTCTGGGATCCAAGTCTTAGCCAATTTGACTAAAGATCCAAATGGAAAGAAGATGAAGGGGGGGGGGCGCCGAATTATTTGATTTTGCCAATTGTTTTTAAGCCAATTAATTTTTAGTATGTTTTTAGCCAATTAATTTCTTTAGTTATTTAATTTTTAGATTATCAGTTATGGAATTTCTTAAAAGCCAATTTGTTTTTAAAGGGACTGTAGTTTTTAAAGTTTTTTTTAATGTGAATATATAATTTGGGGGGTGTCAATTGGGTTGTTTAGAGCCAATCAAATTTGGTTTTTTAGAACTGCTGAGATCCCCTTGCCCGATGGTGTGGGGCAAGGGGAACAGCCTGATGTGGGGAGGCGGGGCATGGGGGTGGGTAAGGAGAAACCTGGGGAGGGAGTGGAGCAGAGAGATCTTAGTGTGGGACGTGATGGAACTGTCCCTGCTCAAGAGGAGGTCACAGATTGATGGTACTACATTGCAGAATTACCACATAATTTGATTCACTGATGGTTGCTGGACATCTCCGAAGAGGCTCCCCCGTGGGCGGGGTCTTTGGGTGGTAACACGATCAGGGGACGATGACGTTTGGCCTCTCTGAACTCTTTGAGCTCTTTGGCAAGCATGCGACCCCGGCGGGCACGCAGGAGGGCAGGCAGGCCTCTGCGCAGGCGTCCCGCGGACTGTCTCCAGGTGTCATATTGGAAGAACTTGCCCACGGGGTATCTGGGGAAGTCGTCCTGGAGAGGAGGTGCTAGTCAGCAGGTTTCAGGGTATCATGTTAGCCTGAGCTCCCATCTAGGTGTCGCATATCCCCAGCCCCACTAGAGTCACCCCACCTCAGGGCAACTTCCCTGAAATATCTATGTTAATGAGCAGAGGCTGACAGTAAAATGTGTGAGGGGGGCTTCGTGGTACCCCAAATCAAGAAGTGAGTGGTCTCTTTGTCTCACCCCATAATTCCTTCAACCCCACCTCGCTACCTACCGGAAGTACGGCCTGAGAGGTAGACACGTCCCTCTCGGACTTGGCGGGGGTGGCACAGTATGTCTCCAGGAGGGCCAGGTCGCAGCTGCGGAAGCAGCATTCCTCAACAATGCCACGGCTGCGACGGTTGGCACGGCTTGAAGGCCTGCCTGGAAGTTCCACAGGACAGACAACTTCAGTTAGTGTCTACTGGGGTCAGCACCCATTGGGGTGGCCACCCCAGCCCCGCCCCCCAGGAGGGGAAGGCTGAAGAAGGAACTACCCCTGCCCTTCCACTAGACCCTGGCCGGATACTAGGTCACCCTGCAGGGATGTGGTAGAAGTGTGAGCCAGACAGGCCAAGATGCCCAGAAAGGAAAAATAAAGGTGCATGCTGCAGGACCAGCCCCTGGCATCTGGTGCCTCCTGTCTGGTAACTAACACAGCACAGCTTCACTGTCCCACAGACTCCATGGAGACCAGAGGCCACACTGGAGTGGTTTGGAAAACAGGGAGGAGGAGGGGGTGAGCCCCTCGAGGGGGCCATGGTGGACACAGGTGTGGTCCCTGTACTTGGGGCCCGTCCTGAGGGGCCCACCCCCAACCCCCATCGCTGAACTGTGACAGGAAGGGAAGATAGGGCAGGAGAGAACAAGACGGGAGGGGAGGAGTGAGGCACCCAAAAACCACTCCCTTCTCTTCTCCCGTCTTCCCCCTCTCCCCCACGGTCCGAGGTTGGGCTTGGGGCCCTCCTATCTGTGAAGCCCCTCCGTGCAGGAGTGGCTCTCGACCAAGGACTGGTCCTGCAGTACCCATGAGCAGTAGTTGTTTCCAGAGCAGTTCACAGGCAGGTAGGCAGAAGTGAAGAAGAAGAGGCTGCGTGTCCAGGACCAGGCGAGGAAGATAGAGTGGCCCATGCCAGCAAGGATAGTCATCCATTCTGGTGCCCCTGCCCCTCCCAGGCATGCCCCACCCATGTGTCCCCATCACTGCCTTCTGTGAGCAGTGAGCCCATGCCCAGCCCCTTCCCCAACTGGGAAATCAAGAGAAGCATGAACATTGAAAGCAGGCAAGCACCCCATGTTGTAGTCCTGGGAACCCCTCAAGTTGGATGGCCAAGGTCCAGCTCTCCCCTTGTACCCCCAAACTACACGTGCACTCTCAACCTGGCTGAGACTTGACATCCACATTTGGTTTTGCTTTTATCAACTTTAAAAACTTTTAAAACTATCAGACTTGTGACTTTGAGATTACGACCTTGCCCGGGGGGGGGGGGGAAGGGGTAGCTTAAGAGCAAGGCCAGACCAGTGTACTAATTGTCACCCCATCCAGGGAGGCTTGCTTCCCCCGCCCCCACCTCTCTGGAGTTACATACTGAAGTAGAAGCCGCGGTCCGAACAGACAAACTGAAGCGTGTCAACAAGCTCCCCTCCGCACAGAGTCTCTCCGGGGCCGTAAGCAGCGATGCAGCACAAGGCGAAGGCCAAAGAGATGAGAAGCACCAACATCGACTTCCCCACTGGGATCCCCATTGGTACCTGGAGAAAGAAACGCAGGCTTTGAGCTAGAGGCCCCCAAGCCACACCCCTAATCCCAGGAGAATGGCTCACCCCCACCCAGGCCCCACCAAAGACACCTATCATCTCTTAATTAAAAATGCAATTGGAATCTGAAAGACAGCCATGTCACTATTTATTTAACCTGTGAAAACAGGGGGACTTGAATTGCTGAGGTCAAAAACTACTTTGAGTGTGGAGAAATTCAATGGACCCCAGGAAGGCACCCCGTGGTGGCTTTGAACTGTAAGAAACCCTTGAGGACCACCCATCCATGGGCGCAATTGCAGCTTAACCACACCCACAGCAGCAGGGGCCAGTGCTGGACACTGGACCTGGTTTCCATGCTATGACATCATGGGGGTGGGGCCAGCCCAAGGGCACATCACTACTGCCACTCCTACTCTGGCCTCCAAGCATTGGCCAAGATGGCAGATAGCTCCACCCCACCCACCATGGAGCATGTGCATCCAAAGGGACCATTCCCAACCTACCCGCCCCCCAGCTGGCCACCCCTCCCTAAGCAGCAGAGCCAGCCCCACCCATCCACCCCACCTCCCAGGCCATGGTGAGCAGGGCCCATGTCAGAATCCAATGGTTAGCGCAATGGGATAGCCAGCACTCCTGTGAGCCTTGCTCTCCAGGGTCACCCAGTCCTCCAAGTATAGACTTTCCTGGGCACCTCAGAGCTTGCCATCCATGGTCAGGGACCCTAGAGGGTCCCTTTATGGCCCATAGAATCATCTTTCTGATAAGAGCTAAATTTACCCAGGGCAGCAGTTTGGGTCCTTGGGAGGCTAAACACCCCATTTTGGAGGGACACACCCCCTCCACAGGCTATGTGGCTACAGGCGGGGACAATGGTTAGCTAGCTTTTTTAGTGGTGGGAGGCCACGATGACCCACAGTAAGCCACCCTTGACCCTTCAGTTAAGTAGAGCCCTCCAGGCCGCAGCCTCAATCTCTGCTCCATAGGCCCAGGGGATTTCTTGCTGCAAAGAAACATGTGAGAGACCAGTGCGGAATAATCAAGAAACAAATTTGTTCGAGCTCCCTTGGGTAACTAAAAGTCATCTTTGCCCACTTCATCAAGACCCAGACCGATCCTCCCAATACCCTCTGTGCCACCAACCACTTGCGATCAGCAGGCTATAGCTACAGCAGTTAGTTCTGGGGGCGGGGGGCAGGCAGACGGAGCTGACCTCGAAGTCCCTTCCCAAAGCCAAGACCACACTGGCTGGTTCAGCCCAGGTGTCCAGGAGAAGCAAGCAGGAGATTGACCAGGAGGCAAGGGACAGGTGAGGGCCCAGGGAAGGCCCGAATTTGTTGGAGTGGGGAGGCAGAGAGGAAGGAAAAGTAGAGGACTGGGCAGGTAAGGAAGCCTGGATCTAGTGGGGGGCATAGGACAGAGGCTGAGGGAGAACGAAGGCTTGGGAGAGGTAGCAGGCCCGGCTGCAAGGGCAGAGGCCTCAGGCTACCCGGTGCCCTGACCACCCCACTGGGCAAGCCGGAGTGGGGATGGCAGCAGGGTCCTGGCTCCACAGCCCTGGTTACCTGAAGTTGGGTAAGGAGGCCGCTGGGGCTGGAAGAGGATGAAGACAGGAAAAGGCTGGAAGGTTCTCACAGGAGAAGCTAATGTCCAGTTTGCGAACTGGTCAGTGCCTCCGCTTTTTATGTCTGAGTGGCTCCTCCCAGTCCCGGCTCCACCCTACCCCCCACCCCCTCCCTGCTGACCACTCCCCCCGCCCCCTTTGCACCCGCCCCCTCCCTCCTTCCAGCCAGTCCCTTTTCTCCTGCACCCCCAAGAGCTAGCCTTGGACCATTCCTTAGCAAAGCACCACCAGTGGGAGGGGGGCCTCATCGTGCGCCCCCAGCCCTTTCTGCACAGACCAATGGGGGGAGGGAGGGGGCTCCTTCCCACATCCTCCTATGGAAAGTTACACCCAGTAAAAGGCAGGGGCAGTTATTTCTCTTTGAACTGTAACATTTCTGCCCTTCTGAGCCCGAAACCGTCCCCTCTCCCCCCAACATTCCAGGTTGGGAATGTTGGGGACAGAGTTGGGGTGTGTGGGTGGGGGGAAAAGCTAACTGTGGGGTCTGGCTTGACTCTTTTACCAATTTTGGGGGGCTCTTGGCCCCGCCCACCCACTTTTCCTTCCTGTCTCATTGGCACAAAGTCAACATACCAGGGTGGGCTTCGGAGACTCTGCCCCCCTCCTCATCACTCAGCACCCTTGGGGGGGGGTGTACAGGGCCTGCACAGCACGAATCGTACATTTTATGCAGCTCATCCATCCCCCCCTTCCCCAACACACAGTAAAGCACCAGGAAGTCTCCTGTGAGTTCAACTTACACACCCCCTCCCCAACAGCCCCCATACCCCCGCCCCTTCCCCCACTCCATGGCGCAAGGGGGAACAAAAGTTTGCTTAGGGAACGAGCCCCCAGCCCCCCACCCACCGCACCAGTCCCGCCATGCCCAAGCCGGGCTCTGCGCACCCCCCACTCCCAGGGCCCCTGAGAGCCCTTACCTGGAAGCCGGCGACGCTGCCGCCCATCTCCCTGCTGCGGGTATGCAAACCGAACAGCGGGCGAAGGCCCTTCTGCCGGGCACTCCTCTGCCAGCGCCGCTCTGCCCGAGTCGCAGAGGCCGAATGTGCGACGGGACAGAACGGGGAGATGGCTTTTTTGGTGGGGAGGGGGGCGTCTCTTCTGCTTCTTTAGGGTATCTTAGGGCTGGGGCGGGCCAGATATTGTACTTTCGGGGGGGAAAAGGTATCGGGAAATGAGGTCAGCTGTTGTATCAAGGATAGTTGGGGGGCAGAGATAGTGAGAGAGACAGAGTGAACGTGAAAGGGGGGGACCACAGAGAGGGAGAGAGGGAGAGAGGACAGCGAGAGGCGGGTAGGCTCACAGCGGGAGAGGACAGCACGGAGAGAAACAGAAAGCGTATAATTAATCCACTTGGGTAGGCGAAGGCAGAGGGCGGACGTGAGGGGGAGGGAGTCTGAGGCGAGGAGGAACGGGGAGGGGGCAGGAGGGGAGCTTAGGAAAGGTGGCGGGTAAGCGGGTGCGCGAGGGGGGGCGCACCCTAAGCAGAGGAGAGGATGCAACTTCGAAGGACCGAGGACGGTGTTGAGGGGGGAGGAATGGAGGCGTCACCCCGGCCACGGGCACCCAGCTCGGTTAGGGTCGACGGAGCCCTCAGCCGTCGTAAGCCCGGGCTTCTTGTGGGGGGGACAGGCGTGGCGGCGCCTCAGCTGCTCGGGACTGCAGCGAAAAGAGGGGAGCAGCCGGGCTGCGCACCGGGGAGGGCTGGGAGGGGAAGCGCGGGGGATGACAACGCCGGCGACCTGCAAGCCGGACTGCCTGCGGTGGGGACCGCCTCCTCTGGCGAAGCAGGAATGGGGTGTTGAGGTAGATAGAGGAGGAGGCGGTGGGGAGATCCGCAGGCCCGACGGAGCGCGGCCCCGCCGACGGCGCCCTGCACAGGAGTTAGCAGCAGCGAGGTGGCGGACGGCGTCGACGCGGGGCCGCCAGCCCGGATGGAGGCGCTGGCGGGCCGAGCGCGGGCGGGCGTGGGCCAGGAGGCGGGGGCGGCCGGAAGGGGGGGCCGGGGGCCGGCCTGGCCTCACGCAGCTCCGCCGGAGAGCAGGCGAACTCCGGGCGCCAACGCCCGGTTCTTATAGCCGCGCCACCCCGCGGCTCGGCGCCCGCTCGGGCCCCGCTGGCCTTACGCCCGCGCCAATGGGCGTCCGCAGGGCCCTCGCCCCGCCCCGGGACCGCCCCCGCAACTCGAGCCACGCGGGGAATGCGGGTCGGGGGCCCTGGGCACGGGGGTTGCCGGTGGGGGGGGGGAGTGGAGTGCCTGGTGGCAAAGATGGGGGGGGGCTGTGCGCCCCAACAGGCCCACTAAATCCTGGGTGTCTATCCCTAAAAATCGAGGTCCCATGTCATGTTTCCGGGGTGCCCTGTGCTTGTGCAACATGGGCGCGTGGTGCGAACCAACGTGCGTGGCACCCTAGGCCTCAGTGGTAGTGGCAGGACCTGTGCTCAGTTAGAGGGTTACAAGGTAGGCGCATCCCGGCCGACTGAGTTAAGGCGCAGGTAGCTGGGTAGAGGGTTCTCACAGGGACCTACTTGCTAAGCAGGGGACAGTCCCCTGGATCGGCTGGGGGGGGGGGGGGGAGCGCGCAGCCTCCACCTGCCTGAGCAGGCAGGGCGGGCTGTGAGGCACCTCGAATAGCAGCCAGATAGATCTTACTAAGCGCCCCTAACCTCTGCTTTGCCTGGGATCTCCTAGCAGCCTTTGGGGGGCCACCAGGTGCACCATGAAGGGAAGGCTGGCTTGGCCACGCCAAATCTGGGCCCCGCGTGGAGCCCCCGCACAATGTCTGCGCCCTTCAGCAGAAAAAGAAGCAGGGCGGGAAACGTAGCTCAAACCAGACCTGTAAACCAGAGCTCACTGAAGTGCTTCTAAGCGGCGCGCCTTTGGGACCCCACCCAGTATGAGCAGATAACAGTTCCCTGTCCTCAGCACTTTGAATTTGCTTAGTTGCAGGTTCGGCCCCAGGGGCCAATGCGATAATTCCGGGCTATTAAGAAACTCTCCCCGGGTGGTTTCAGATATAAGAAGCCATTGTGATTTTTACCAAGTCAAAATCACTTCTAAACCGGTGCACCTTGTTTCCCTCTCCCGACCTCCGCACCTCTAGGCCTCTAAAGGGCCACTACTGGCGGAAACCAGTGCACCCGGGGCTAACCTCCCGGCCCGACCATCAATCACCGCGCCCGCGCTCTACACTCGCTTCCCCAAGCCCTCGACCTGTAGGGTTGGAGGCTCCAAGCCGCCCGAGCGCTCTGCCCTTCCCGCTTCCTGGCCGCCCAGGCGCTTTCCCTACCACCGCGTTGTTTGCAGAGTGCACACAAAGTGGCGCGCGTTTCGGAGCGCCCAGCCCAAAGGAGCGCTGCCGCCGAGGGAGAAGCCAGCAGCCCGCTCCCGCGCTACTCCGCAGCAGCCCTGAGGACAAACTGCGAGGTAGCCGGTGCCCCGCAGTGGAAGAGCTGGGGCACGAGGGAGCGCGCCACGGGGAGCTCACCACAAGGCCGAAGGTCGGGTCCGCTGGCGCAGGAGGATCGGAGGAGAAGGGCGGGAGAGCGGATGAAGTGGGAGCTGCTGAAGTGGACGCTGCTGAAGGTGAGCGAGACCCCAAGGGCAGTCCCCAGTGAACCGGGGCAACGCCCAGTCCGTTGGAAGACCCGGGGACAATGCCCAAATTTGGGGGAAACTGGGGGCAATGCCCAGTCGTTTTCCTGGACACGGGAGCAACACTGCCCACGTCCTGGCCGCCGCGCAGTGTCCAGTGCGTGTTTGGGGCACACACACTTTTCCAAAATCTGTGCTGCCGCTGGGACACCGTAGGAGAAGTGACGAGGCCGATACCACTGTTATGCGCAGGACGGGAAGCTGCCGAAAGTGGCCAGCGGAAACAATGATCAAATTTCGGGGATCCCAAGTCAGACCCTTGTCTGATTTGCGGTCCTGGGAATGAGCGGCCCAAAGTAGGGGGACTCGAAGGCGACTCCATAAATGGGAAAACTGTGGCGAATGACTAAATTTGAGATTCCAGAAAAATTAGAATCCAAGTTGGGGAATGAGGAAAATTATTCTATGCAAAAATGGGGGGCATCTTGATCCAGGCCTAACGAGGGGAACCCAATATCTTGGTTAGAAAGCTTGGGGAACCCACAAAATCCTAGACTAATTTGTAGAAGTTAGGTGGTTTGTTGTTGCTGTTGGGTTTAAGAAAATTCCCAACATGAAATTTAGGGGAGCTTAATTTTAATTGCTTAAAAATGGGAGATGAAAAACAACAGATGGATTTTAGGGAATTCAGGTCAGTTCTTTTGAGGGGTGGGAGTGGAGACTAGGGTTCACCCTGAAGCCAGTGGGCCCTACAACACCCGGGAAAAATCACCTCTAATTTCTGTGGCTTCAGAGAAGTCCTCTAGAGAATGAGGAAATGCTGTCTAAATGTGGTGGAATTAGAAATGCAAGAAGTCCATTTGAGAAAGCCAGAAAAAATCAATGTCTTTTAATATTTTAATTTCCTAAACAGATTCCTATTGATCTTTTTGTTGAACAAGGGGGAGTTTGTATGTTTTCTTGGACAATGTTTGTTCTTGGAGAAACATACTCCCTGTTTTGTGGATCAATAAAAATTACCCAATGGATGATGAAATCTAAATTGCAGGGAATAGAATTAGTAGCTAGGAAATTTGTAAGACACAGACCTTTAAAACCTAGGAATTGGGGGATCTGGGACTTTTTTTTTCAGTGTGCTTTGGGGACCATAAAACATTATCCAAATATAGGGAGACTCCAGTAGAAGTCATAAATTCAACAAAGTTCATTAAAGTTTAATAAAAACCGAACTCTTTGGAAGAAAAAAATCTCAATTTGTTTTGGAGTACCTGAATTTGGGGGGGCCCAGGAAGATAATTTCTGAATCTAAAGTTTCCTGGTCCTTCAGGGCCAGTCTCTACATTACAAGGAATAGAGATTATGGGTTCCTAAATTATGGGGCCTGAGAACCAATCCCCCAAATTTGCAATCTGCAGAGATTGTGCAAGATAGTGTGTGTGTGTGTGTGGGGGGGGTGTGTTTGAAATGTAGGGGGGCTGAGTGGGTGTATAGCTGGTATTGCAGTGGGAGAAATCAGAACCTTTTTGTGACCCAAGGCTAACACTAAGTGTGTTTTGGGGGGCCTGGAAAATATTGCCTAATGTTTGAGGACACCAGGCATGAGCCAACACGGGGGATGAAAAGGATACAGGATGGTACTGGATTTTGCAATTGGTGTCTGAGTTAAAAAAAATTTTTTTTTCCAAATTGTTAAGTTAAAGGGACCCAGATTTGATGCAGAAAAAAATGATCAGTGTTCAAGGATTGGAGACATTCAACATTCTAATATAAAGAAAAAGGACTTGGCCAAGAGTTAATTTTGTGCCATCTGTGACCCAGAAAGACATGGAACAGTCATATAAGACTTGGGATAGCATGGAAAGCCCTCTGCCACATAGAAGTTCATGCCTTACATCATTGCTCAGCCTGCTTTGGGGGCTTTAGTGAGAGAGTTTATATTTTATATTTTAAAGAACCCTAACCATGGCCAGAATGCTTGCAGGAGCTCTAGGGAGCCCCAAAGCCTTGTGACCAGTGTGTATTCGTGGAATTTTTTGGGGGGGGGTCTTGTTAAGTGAATTTTAGATGTGATTGGTGAATGTACTCTTTCCATTTTCTGGAATCCGAGAAATGAGAGTGAGGGCTATTTGAGGTGTCTACATTTAGGGGAGGACATAGAAAAAAAGGTTGGGACTTTGAAGGTGCCAGGAAAATTGTTAAAGCTGTCTGGGTGGGATTCAACTTGTAAAATTTGGAGTTAGGGCAATAGACTACAGAATCTAGTGTTCCACGTTAATAAAACCAGAGGACGGGTGGCGGGGGAAGAGAGTCAGCAGGAACATTACTGCAGATATAAAATGATAGGAACATGGGGAAAACACCCCGCTACCTCATCCCCTGGAGACAGTGCCTAAATGCTGTCAAAATGTCCGCTCTCCCAAGTAAGGAAATTTTGTCAAAAGGACTAAGGACCCAGGCTTACTTTAAATTTTAGGGAACTGAGAATGGTGGTTTTATATCTATATATAGGAGCTTGCATTTAAAATGGTTAGGAGCCAGAAGCAAACTTGGGGGCCCAAGCCAAAATATTCTAATTGTGAGGAGTCAGCAGAGGCAGAATTCCCACCCTTTAAAATATTTGGAAAGCAAGTATCAAAAACAAAACAAAACAAAACAAAATAAAAACCAAACAACAACAACAACAAAACCTTTTCCCTGTGAACAGAACAAATGCTGACCGATTTTGGAGCCCCCACCCCCACCCCCCAAAGCAATGCTTAAATTTCAAGGATCTCAGTCAAACTAAGTCCTGAGGTTCAGAGAAGCCGGTAAGTTCCTCGGGTTGTAGGGGGACCACAGAGAACTAGAGCTGAATTTGAGAAAGTGAGCTCCCGGGCCGGGAAGGACAGGGCGCCAGGATCCGCGGTGCCAAGGAACTCACACGGAGCAGGGGCGCCCTCACGGGGGAACCCAGACGCGGGAAAGGGGCACAGGCGACGCAGATTGGGAGCACGGACGCCACAGAGCGCGCGCCCGAGCCAGCTTCATTTTTCGTTCTTTCGCCTTCTAGCCAACGAGAGGGTTTGGGTAGCAGAGGCCGAGCGGGACGGGCGTCGGAGAGGGAGGCGGAACGTCGGGGAGCAGCGCGCTGCTCCCCGAGGCTCCTTAGGTTCCGGCGCCCCGCTCGGCTCCCCGCCGCCCCTGCGCCCCACGCGCTCAGACGCCGCGAGCCTAGGCGAAGTCGGGGCCAGGCAGCCGCCGGGGGCAGACTCGTCCCTAGCTCAGTTTTGGGGCCCGGGGCACCCCCAGTGGCTACCCTTGACCGCCCCTGTGCTAACACACGCCTATCCGGCCGTGTCCGCTCCCTAACGATGAACAATGTAGGAAATAGTTTTGTTTGGGCACTGTGGAAAGTGGGTAAAAAATGGGGGAGCAGAGGAGAAAGTGGGGGGAAAGAGCATAGCAGAATGATACAGTGGTGACCGTTGCCGGATGCTAGAACCCTCATTTCGTTTTCTCAGAAAATTTCTGCCACTAGCCTCCCAATCCTAGCTGGGGAAAGTCCAGCTCCTTAAAGGCAAATATTAAACCCACACACCATACACAGGCTCACCGTACTGTTGCTGGGAACAAGGCCACCCCCTCAAAGTTGAGCAATGCTGGAGGTGAAGGGCCATGATTCTAGCAGGACCTGGGGGGTGGGGGTGGGGTGTTAGATAGGGGAGCAGCTGGAGAGCAGGAGAATGAGGAAAACCCTGGGGCCATGACTGTAAGCATGGCTTGCCTCTATAACCACCCGTAGAGGATGGTATGCAGGGAGGACTCTCAAAGCCTAACGCTCTGGGGAGGCAGGAGTTAAAGTCAGTGGACAGGTGTGGGGACCTAGACAGGGCGAGGCATCTCCATATTATCTTGGCAGGACTGAGAGAGCCCCCACCCCACCCATTTTCCACCCGGAGCATGAAGCACGTGGGGAATGTTCCCCTTTCAAATTCCAGTCTGCATCAATCACCCCCGTGTCCCATTCCAAGAACATCTGGCCTGTCTCCCCCCACCCACACCCATGCTGCCCCCCTCCCCCCATCCACCAGCCTCTATCCCTGGCTTTTCTGGCCTCTCCGAGTTTGTGCCTATAGATTTGAGGAAGCTTCCAGCTAGGAAGACCGGTATGGTGATGTTCCTCATTCCAGGGAGACTTGTAAATTTGTTGGGAGTAAGGAGCATTAAAAAGGTGTTTGAGAACACCTCTAGTCCTTGTGAGGCCAGATTAGGCTGCAAGCCCTCTGCTAAGGGTCTCCTTTAGAGAAAAAAAAAATGGCAAGGGCCGGCAGAGGGGTTCTCTACCTTTCCCCAAGAAGGGGCACAGGCCAGAGATGAGCAAGGTTCTGGGAACAGAGTCCCGATTCTGGAGTCCTGCCTTCCTTTTCCTAAGGGGCATCTGAGAGGGCAGCAATCACAACCTGTGGCCTGTTTCAGAGCCTAATCTCTGCTTTCTGCCCTCCAGAGGTCTCTGGAGAAGCCGCTGACTCACACCCCGGAGATGAACTCCTGGACTTTGCCAGGTAGGAAAACGCTGAGGTCACCTTAAGGTGTCCATTGAAGAGCCACCAGGGCATGCAGGCGGGATAGGGTGGGGGCCAGGGTATGCATGTGTTCTTCTTCCTCTATGTGGCTGCCCACAGAGCCTTCACCTGACCTTATTTAGTCAAAGTGTGGCTCAAGGGGCAGGGAAGAGCCTGGTACAGTTCCGGGTCAACCTAGGGCTCAAAAGCACACAGCCTACCCCCAGCTAGGATCAGCGACAGATTCTTTCTCTAAGGCCCTCTCCTTTTCCTTATTTTTGCCTACCCTCTCCCCCCTACAAGGTAGAAAGGGGCCTACCTTGCATGCATGGGGTCTATTGTTTCTTCTAGATAGGGCCTGGCCCACTAGACTTTAGCCCTGTGCTGATCCCAATCCTTGCCCTCCCCTGCTCTGCCCCACCACCGAGGCAGCCTAGGTCTCCTTTCTGGGCTTAAAAGCTCAAATTCTGAAGAAACTAAATATCCTTTAAGATTCAGACTTACCCACTAAGCCTGGCTGGCACCCTCAGCCAGGGCCTCTGCTTGTCTCCCCTCTCTCCCTCCAGGCAGTGGGGCTTCCTTATCCCCCCGTGTGACTTTTCCTAGCTTGTTGTAGTCTCCGGGCTAACTGCTCAGGAATAAGCCAAGACTTTTACACACCCTACTTCTCTCCGAGGGTCCCCAGCATGCTCTTCCTCATGCCTGTGCTGGATGCCTGCCACAGAGGACACACTCAACTGGGCTGCGGTCTTGGACACCACATAGGGACTCCACACCAGGAAGACCCAAGCAATGCTCTATGCCAATCTGCAAGCCTGGGAAGAAGTCACTACCTGAACCACCAACATGAGGATTGCACCAAACTGATCAACACAACCCACACCAAAAGTAAGTAAGGGTTGCTGTGGGGGCACTGGAGAGGGGTCAGCAGGGAAGGCCAGTGTCCTGGGTCTGGATAGACTGAAGCCATACCACTATGTAATTGTTTTAGTGTCTGAACCAACATTTGAAAGAAGATTCTTGGCTTCTTTCTGGCATGAGCATGATATCCTGGAAGAGGGGTGGAATTCACCTGCTGGGAAGCCTGTGCCATTTGAGGCTTAGGCACAAGGACACAGACCTACATGCTGCCCCCCAGTCTCCAGTATTCCACCAGACACAGCCTCTACCTCCCTGGTCCCTACCCAGTACCTGACCAGTGAACTGCAGGGCCACCAAACAGCAGAGCTTCCTCGGCAGAGTCCACAGTGCTTCTGGCCCCGTGCCCTCTCTAGCTGCTTCCCACCCCATTCACACACAGGAAACCCATGGCCTTCAGAACACAATAGAATTAGGACACACACTCTCCTAAGGCCCTTCACAGCTCTCAGAATGTCTCTTTGGTTGTTATGTCATTTGCTGTTCACAGTTCAGCCAGGAAGCCTGAGACTGTCACACACTTTGACAAATGGGGATAGACACAGAGAGGTCAAGCCACTGGTGCAGGAGCACCACAGCTGTAAATGCATAGTCAGGGGAAGGGGGAACAGGAACCCTCACACACAGCTTTCCTTGGCCTCCAGATTCTTTTTAGCTAACAGTTTGTTTTTCTTTTTTCTTTCCTTAGATTCTTTCCTCATCTGGAACCCTGCCTTTCCCTCTGGAGCTGTCTGACCTCCCCCCTTCCCCAGCATTTGCTACCTTTGCCCCTGGACTCCTGGAAGCATTACAGAGACTGCTGCCTCGTGTCTGCTTGGCTTACACCCCTTGTTCCCAAGAAGTGACACCTGGAGCGCACCTGAATCCCAGATACTGTGACTGACTAGACTTCCTAGCCTTGGCTGGTTCCTTGGCTGAGTCTTGCATTTGCAGGAGCTCTGATGCTCCTGTGCTAGAGATACCTCTGTTCTGCTGTATACCTGAAGGACACTCACCTCTGAGGAAAGACTGGGGCTGGTGGGAGGTTTCTGAGGTTTCATTCAGTTCTGGGAGCGTGGGGATCTCCTGGGCCACAGGCCACAGCACTTGGGCACGGGGCTGGAGTCTCGGGATGCTCTAGCCTGTTTCTTCTCAGGTTCCGGCTCAGGCTTCAGCTCGGGCTCAGGCTCAGGCTCAGGCTTCAGCTCAGGCCTCGGTGGCAGAGGCCTCGGCTCGGGCCTTGGTGGCAGAGGCCTCGACTCGGGCCTTGGTGGCAGAGGCCTCAGCTCGGGCCTTGGTGGCAGAGGCCTCAGCTCGGGCCTCGGTGGCACGGGCCTCGGCTCAGGCCTCAGTAGCAGAGGTCTCAGCTCAGGCCTTGGTGGCACGGGCCTCGGCTCAGACCTCAGTAGCAGAGGTCTCAGCTCAGGCCTCGGTGGCAGAGGCCTCGGCTCAGGCCTAGGTGGTACAGGCCTCGGCTCAGGCCTAGGTGGTACAGGCCTTGGCTCAGGCCTAGGTGGCACAGGCCTCGGCTCAGGCTTTGGTGGCTCAGGCCTCGGCTCAGGCTTTGGTGGCTCAGGCCTCGGCTCAGGCTTTGGTGGCTCAGGCCTCGGCTCAGGCTTAGGTGGCTCAGGCCTGGGCTCAGGCTTAGGTGGCTCAGGCCTCGGCTCAGGCCTTGGTGGCACAGGCCTGGACTTAGGCTTCTGCAGCTCTGGCTGGACGAGAAGTTTAGCCTTAGGAGACTCAGAACCCTGGGTTAGGGGCCTGCAGTCGTCGTAGTCGTTCTCCTCTTCCTCCTCCTCCTCTTGCACAGTGAGCTCTGTTTTAATTACTCGTCCCCTGAGGAGGAGAAGCAAAAATCCTTGAGATTATCTCAAAAACAAATCTTCTCCAGCTGAGTCTGGCCCCCTCCCCCCACCTTGCTGCTGGATGGGGAAGCCCAAGGGTCACCTTGTCATGGTTGGAGCACTCCCCCCTACCCTGTCCCTTCAGCTGCCTACTCTCCCCACCCCCTTCTCAGTAGAAGGGAGGAAGCAGTTGGTGAGAAGTCACTTTGCCAAGTTTGACAACTGTTCAGGGAGAGGCAGGAGACCCTCCTTTGGGAAGGACAATCTGGCTCCTGCCTGGCTGGGGGCGGGGGTGGTGGTGGTGTAAAACTGCTGCTGCACACAAAAGGCTTTCTTTGAGGGGTCACAGCTAAAAATGTGAATGTCTCCCATTCCTCTCCTCACACTTCTACCTTGGATGGGAACAAAAAACAAAGGGCACATGGATCTGCCTTAGGAAGGCAACTTCTGGAAGGGGTGGCAGGGCTTCTCCCCATAAACATTATACCGGTGGATTAAGGAGTCTGGGATCCCAGTTGCAGGGAAAAAAAGCTTTGTGCACAAATGAATGTGCAACTGGGAGTGCTGTGGCTGCTGCTCCAAATTCCTGCCTGTGCACAGGGAACACGGAGGGGGGGGGGGGAGGGGGAGTTAAAGACAGACACAGCCAGGAGAAAAGCAGTTTTTGTACTTAAACCCTGCTAGGGAATAGCAAGGCACATCATCCTATCTATCTACCCTCCAGTATCCTGGTGGTAGTTAGGAGGTACAGGATATAAAAACAGGGAAACTTTGCTTTTAAAATTTTATATATATATATATATATATATACATACATCTACATAATATATATGTATAATAATAATACACACCCCCACACTGCTCTAGAATCTCTGGCCCCTCTGCACAGTTTAGCCGGGAGTGGGGTGGGGGTGGGGGGGAGGAGCGGGGGGAGCATACACCAGGGGGAAAATGTTCACACAGAAAAATTTCACATTTGCAAAAACAGCTGTGTACTCCTGCTGGGAAGAGAAAGAGCGCTGCCTCTCCCCTTTGCATGGTAGATTAGAGAACGAAACCATACTTTCCTTGTAGCTTTGTGCAGCCCTTTAAGTCCCAGTCCCAGTTGTCCTTTTGTCCCCTCAGAAGTTGAAGTCACTCTTAAGACCGTCCGGTTTAGCGGCAACCTTCCCCCTCTTCAGAGACTAACTGAAGGACCCTAACTCTCCCAAGTCCCCAGCCACCTACCCACACCAGAATATTTAAACTGCACCTTCACTCATACACAAAAGGCATGAACAAGGGGAAATCAATTAGTTACCTGTACTCTAGTCGCTTCGTAGTTCCTGAAGTTCCCGGACGGTGGATAAAGAGGACCGGGGAGTCACTGGTGCCCAAGATTCTCTTCCGAAATTGCCCGGACGATGATCCGCTGGCTGGGTCAATATTAGCAGCCCCCTCCAAAGCAGGGGGTGCTCTGGTTGTGGTGCCCGGGCCCTCCAGCCGGGGCGACGATGTTGCGGCGGGGCTGGAAGGGGCTGAGTCTGAGTCTGAAGAGACGGTGAGAGGGAGTTTTAGAGCGTGCATGATAACAGAGCCCCTAGAAGTGGCTTCTGCTCTCCACCACTGAGTAAGGCACCTGCTCGAATGACACCACGCTTTTATCCCTCACCTCGTCCCCTCCACGCCCACTTCCAGCCCCCTCCAAATTTGGGAAATGATATGCCAGTAAAGTACTGCAAAGACTTATGGGGCAGCTGGCTATGGCGCTTTCCCACACTAGGGTATGGGGGCATTAGAGGGTGGGGCTTTGGCCCCTGCCTGACAGACAGGAAGGCGTCTATGCAGGTTTGAATTAAGCTAGAAGCACTTCCTGTTAGCTAGGGGGTAGGGACTATGTGCAGGGGTGGAGAGTGGGTGGGGCTTCACTGGATTGACACCTGGCAGTCACCTGACACCCTGGAATGTCTGTGGGCGTGGCACAGGTAAAAAGGGGCGTGGCTTATGCAAATTAGGGTCCGGATTTAAAATAAATATTAAAATTACTTTCTAAGGTCTTCCGGGTGTGGTGTATCCTTGTGGCACAGCGCCATCTTGTCGCCTCATGTTTCATGGACACTCAATTTAGAATTCTTCTCTGTCATCAGTCATCTGACCTGGCCCCCTGCCCTTTATGAGTGGTGCCAAACACTAAGCATACTGGTGCAGATGGCATGTATAGTGACACTTGTTCACCCTTTTGGGGATGTTATTTGGGTGGGTTCTCACCCCTTTTTAGCCGAGTTGCAGTGCTGTTTAAGGCACGTACTCAAACGCTGTTTAAGGAACGGACTCAAATGTCCTTCTTAAAGGACAGCTGCTGAGATGGGGCTCAGATAACAAGTATTGCCTGAAGTCACATTTAAACTCTGAGACCTTTGTTCCTGGCTTTGAGGGAAAACAGAGAGTAAAGACAAGAAAAAAAAAAAAAAAAAAAAAAAAAAAAAAAAAAAAGAAAGAAAGAAAGAAAGAAAGAAAGAAAAAAAAAAGCACTCCACAAAAACCCACTAGTCTCTACCCTTTGCACTTTTGCATTCCAGCTAATCTTTTTTATTTTACTCAGCTTATAAGCCCAAGCTAAGACTTAATTATTCCCTCTCCATTTGTTGTCCAAGTTCCACCTGAAGTCACTTACTTAGTGGTTGAGATAGGCATGTTTAGGGAGAATGAGACTTTCTGTAGGGGAAGATAAACTTTATGGTAATCTATACTTGATGGAGGTATGATACAGATATCCTATTCCATGGGAGAAGGGCAAGTGGGATTTCTCACTATGCTTGTGGATGACCCCAAATCATATATGAGATTTATAACAGAGGGCATTTCATGCTTATCAGAGTGAGGCAGTCTTTTTCTTGTGAAGATTCTAGACCTACTCTAGGCCCTGAGACTAGAAGTATGTGACAAGTGCTGCCCTCTATTGTCCACAGCAACATGCTTGACATTGCAAACTGCTACCACTAAGGCTCTCTGAGAATGTTTGGCTGTGATTTACTAAGCCAGAGGTTGACATGAAGAAAGTGAAGGATTTCTCCAAACCTGTGAAGAGATTCCATGAAAGCTCCAAGAGAGGCGCTTCCTCTGAGCTGGTAGAAGGATAAGGGGCTATAAAGAAATAATGGCTATATCCTAGAGGTCACAGCCAGAGAAGAAAAACTTTATTTTTCTTAAATGTATCCAAGCTCTATTCCCTTGAATTCCCCTCATAATAGGCCCAGAGCTATTTATTTTATTTTATTTTATTGTATTTTATTTTAAACACTGATTGTTTAAGGAAGGGAAGAATGCAGGCAACAAGTGCCCATGGAGGAGTAACTAAACCATAGTGCCACTGAGGCAAGAATGGGGCACAAAGTATCAGTGAGTTAGAGTTTGAAGGGCATAGCCCTTCAAAATTTTATTTCATGTTCCATGGACACAGTCTAGGGGACACAGGAGGAAGGGACCATTAAAGAAAAGAACAAATATTGAGGTGTAACTATGAAGACACAGCACAGAAAAAACAATAAAATGAAACTACTCTCTTGAGGCTTGGGTGGAGAGTCATCTAATTCAGGGGATCTGCCTGGACTCTCATTTATGGAAAACAAAGCTGAAGTACCTCTAGAAATCCACAGCACCCAGTTTTTCTTCCTGGACTGCTAAAGTGACCTCATGCTGAATCTGATAGATATATCTTTAATTACAATCCACAATCTAAAGTTATCACTGCAGGGATCTGGGGGTACTCAGGGAAGGGAAGTGGTAAGAGGCAAAGCTGTAATTCTCTCCCCTACAGAGAGAAGGCCTTCTATAGCATCATGGTATAAGTGATTTCTGTAGCCTTGTACTTGGGACTGAGGATCCCCCTCCCTTGTCCTATCAGGCATTCTTTCCTTTGCATATCGGTGGGATGTACAAGGGTGGATTAAACACTGTTCTTAATCCTCATTGGCTTCTCCACCATTCTGCACCTGAAAAGGGAATTTGCAAATCCGGCTCGAGCTTGACATCTGGTGGTCATTTAAGAGATTGCACTGACTCTTCAGAACATGCCTCTTTCCCAACAATCCTAACTATAAGGTGCTTTACCAAGCCTTGAGAATGGAAAGAAGAGGAAGGAAGGTGTTAGGGCTGGAGACGTAGTTCAGTGGTAGAGAATCTTGCAAGCATGTGCTCAATCCATAGCACAGGAAAACAACAACAACAACAACAACAACAACAACAACAACAACAACAACAACAACAAATCTTCTTATCCTACCTCACATTTGTCCCTAACCCATGCACACTGATTTCTTCCCCTTGGCTGACTGGCAAGGCTGAGTCAACCTTCTCAAAAGCTACAACTCCACATCTGAAAACCCAGGAAACCTCCTGTTTGGAGATAAGAGGTCCATTCTATATATTTCTACCCACTGGGCATCACATTGGAAGAGAGTGTGTACAGGGAGGGGCCAATGACTGCCTAGGTTCAAATACCTATTCTGCTCATTACATTGGGCAATCAGTCTACCCCAGACCTCCATTTTCCCTTCTGACTCCACAGATTATTTCTGGAACCACATAGAAATGAATTTGGAACAGTCCAGAACCTATAGTTGTGAGGCACCTGTCCATAAAGGCACTTCTACCTGTTCAAACAAAACTTTACTCCAGAGGGGACTCTGGGATTTGGGGTGGAACTCTGGTTAGGTATGCCTTGAGTACTGATCTAGGACTTTAAAGAACTGCAAAGACCTTCTTGGCCCAACATACACAGTGAACCTCAGGATCAGAGGATTCCTTGTCTGCAACATGGTGCAGCTGGTCTCTCCCAAGAGCTTACTCTTGACTAAATTGTTTCTCCCCAATTCACTTCAAGATGAGTGGATGCCTCAATCCTCCATCTCTAGGGGATCCTGTCCCTTAAGATATGGTGTCTTTCATATACCCATGGCTATATTAGGAGTATATACAGGAAGTGTGCCCATTTCCTCTTCTCCATGATACCCACATGAGAGCAATGGCTATCTCCAGAAGATGAAAGCCAGAGACTCTCAGATCCAAGACATTAGTCTCCACCTACTTGATCCACTAGCTTTCATTCTTTAGGTCCACTGACTGAAGGAGGCTGAGGGTACTTCTTATACCCTCAATACACACTATTTGTACAATTTGTAGCTATAGCTACCCCTTGCTTATGCCATGGCCAGTTCACATGCCAGGCCTTAGAGAAGTACTCAGTATTTTTTTTTTTTTTGACCTGGCTTTTGGCAATTTATTTATTTATTTTTTTTAAAGATTTATTTATTTATTATATGTAAGTACACTGTAGCTGTCTTCACACACTCCAGAAGAGGGCATCAGATCTTGTTACAGATGGTTGTGAGCCACCATGTGGTTGCTGGGATTTGAACTCTGGACCTTCAGAAGAACAGTCGGGTGTTCTTACCCACTGAGCTATCTCACCAGCCCCGAAGTACTCAGTATTAGTCCAATCAAGGCTCATAGCAGTGCCTGGCCATATGAGGAAGCCATATGGACTTGCCTCAGGCTACAAACTATAGAATACAGACACTGCTTCAGGAAGCTACTCCACTCATTTCTTCCTCACTTTTAAGGTCTGACTGTGTAGCTAGAGCTGGGATATGGGGATCCTTCCTTTACTAGTTCTCTGTCAGCTTTTCTCCCACTCAGCCAGCCCTTCCCATCTCCTTTTCAATATTTGGGTCCAGGTTGGAGCACTTCACCTTTTACTAGTTCCCTAGTCCTGCCAACTGATACTGTTCTTCATCCTCAGGTAGCATTTGCCAGGGCACAGATGTGGGTGCCTCATTTTACCTCTGGTCATCAGCTCATTCTGTCTGCTGCTGGGTCACCAGGTGTTGCTGACCCATGCTCAGGATCTGGGCCTATAGAAATTAGGAGGAGTCTTCCAGGTCATCCATAGTCGAGGTCACCATGGGTCTTAGGGATTGGACAGGAGAGAGGAGACCCAGCTGGAGCAGGACTCAGTTCTAAGCCAGGGTAGCCTTTGAAGAGCAGAGGGGGAGTGCCAGGGCCTCAGCATGAACAGCCGCAAGCTGGCAGGGCTGAGGGACTCTGCTCTGTTGTCCACAAACACAGATGGACTGGGAAAGCCAGAGGGAGGTCCTGGTGGAATGTGGCTCATCACTAGCAGCAGGATTCTAAAGGCTTCGCAGGACTGCAAGGGATGAGGCCTCATGGAAACATGAGAGTCTGTGGACCTCTAGGTTGGGCAGCTTTAAGACATACGTCTGTTGTTGGCAAATTGGTAAAGAATCCATCATTAGTCTACAGGTGAGAGCCATACATGGCCTTTGGGACTTGGCTGGCACAGCCAACCAGAGTCGGTGACCTTAGCCCAGAGGTCAGATAACTGGATCTACTCACTTTGAGCATATGGATGAAGCACTGAGTGGGTGATGCATCACCATGACAACTTTCAGTCTGAGGATCCCAGGCCTAGGCCCTTCTTGGAGAGAGAGGCATGCTGGCAATCCTAGGCCCAGCCTAGGCCCAGATTCAAGGGTCTGACGCAGGGGTCTGCAGATCAGGCACGGGATTCTGACTACCTGCAGCAGAAGGGTGTTATAGGTGAGGTGTTTGTACCAAGGTGGTGGTGGGAGACAGGATACCTGGGAGCCAGGCAGTGAGCCAGTGACTCCAAGGGGGCTGGCTCAAAGCCACTGGGTAACTTGGCGCCAGCACAGCACGGCTGGACCACACAGGGCCACCTCCACAGCTTCACTTTCGAAGGAATCCGCCTTGCTGTTCTGTGGCCCAGCCAGAAACAATAGTTGGAGGGGGGAAGAGAAAAGAGACACGGCATCCAGACTGTTCTTCAGCTCGACTACCCCTGGCCACACCACCCCCAACATTCTTTTCAAAAATGACCTTCCCTTCTCAGCGCTGAGCGGAAGGTAGACATGGGAAAGAGCTGACCTTGTCCCAGATGGACTCTGCGTGAAGCATCCTGCACCCTGGGGTCCCTGTAGCCCCTACTTCATGTGAAAACTAGAGTTTTGTCTTCCAGCCTGTGTGCCTAAGAACACTCCAAGCAAAGGAAGGGATTACTGGATCTTCTGGCTCCCAGTCTCTGTGTCCACTAGGGCTCTGGGAACCACAAAGGTCCCAGCTGGAAATAGACAGTCTGCTCCCCTGGCCTGTTTGCTTAGCCATCGTGTGAGGTGTTGCATGGATTACCTCCTACACTCTCCTCTAGGCAGCTGTAATTCTAGACAGGTAGAAGATGACTCTAACCTGAGACATTCTAGGAATGGTGCAGACACCTGGATATTTATTTGTTCCTCCTCCATGGGAATCTAGGAAACCTAAACCCCAAAGGTGCACATCCAGTCTTTCCTTCCCAAACCTCATACTCTCCACAATTTAGAGCAGTCAGCGTCTTGGGAAGCTTCTTTGTTCCTGTGACTGCAGAGGAGCAAAGGGAGACACTATGCAGCCTCTAGAAGGATCTACTATGATAAGCCAGCCCTTCAGACTTGTTGTAGTACTTCAAAAGCAAGGTTTTGGTGACCTCTGCTGGACGCTTCCATGACTAACCATTTCTGGCTATGGTATCTAGATTTCAAATGTCTACTCCAAAACAGTAGTTATCTGCACGGAGGGACACCCAATCTGAGTTTGTGGGAAGGCTCCTCAGGGGTCTCCATCATTCACATCTAGGCTAGAAAGCCACCAACTAGTGCTTGAGGCTGCCTAGTGACAACTTTTCTGGGTGGGTTGACTTAAGAGCTATCTGGTTCCTACTCCTTGGTTCAGAACCTTGCTGGGTATAAGGATCTCAAAGGGTAAAAAATGGACCTCAGCATCCCTGACCCTACCTCTCATATCACTCAGGGCCTGTTCAGCCTGAGAGAACATGAGTACAGTAAATATTTATTGATAATGTAAGAAAGCAAATAAGGTCCCTGGGGCTAGGCTGAGGTGTCAGCTCATTTGGACCCGGAGACAATGTAATCTAGGGGAGCCAACCTCTAGGCAGCTACATTGGAAGACCATATTAGGTGTTGGGTAATCTATACTGTGAGTAGCATAGCACTGAGCATAGCAGAAGAGTGGCTTCCCTGGCTCCAGGCCTCAATCTCCCCATGTGTAGTATTAGTATGAGTCTCTCCATCCCATATATATGGAGCTGAACTGCTTCATCAATCCAGGCAAGAGGTATATTGGCTATCCTTAGTAATACCCTGGCCTTCCAGATGGTAGGCAGAGGCAATGAGGTCCCCATAAGACACAGCTAAATCTCAAATACCAAAGCAACAACACAGCTAGCTGGGTAAACATGGTTATCACTGCAGACCCCATGGACAAGGGGAGCTCCTGTGCTGCAGGGCTGCGCTGAAGGGCCTCAGCAAGGTCAGCAGGAGTGCCTGAGCCAGGTCAAGGACTGACCTACATGGGGTGACCTAGGGCTTAAAGGAACATCTGAAGTCCTCTGCTGGGATGTCTGGGGTTAGCACCCAGGGTGATGCTGATCAAAGACTGAATCCGGTTTGACCTCTGCTCCCTGGGCACTGGTTCAGTTTGAGTGGCTTCTTCTTGTCCACTCTTGGAGGGATTGAGAGACAGCACATGTCCATCTCTAGTATTCTGCTTCCTCTCCTCAAGGCCAGTAGGAAGTAGAGCTCTAAACTAGAGTTTCAGAATGCCTCAGGAAGGCATGGGGCATGTGCCTCAGCCTGCACAGGTTGGTTCTGGGGCAACCTGCCTCTCCCTTGAGGTCGGAGTCAAAGGCTGCAGGAGTGAAGCCATAGATAGGAATCTGGATATCTGGACCATATTTCTGTTTCTAGAACCCCATAGCACTAGTCCACCACATTTCCTGAAAAGCTTGACTCGCCCCACAAGGCCCAAGGACCCAAAGATTTTTGTTCCCTTTACCCGTGACTCATATGCCCTCCAGAAAGTTTGTGGCACTTGAACAGTAGGGTACCCTATCTGCTACCCTACCCAAGACCCTGGGGAGTTCCATAGAATGACCCCAGGCTCCTCCTTCTTTCTTCTTTTGGGTCCAGTGTCTATCCATCCACTCATCCATTATGTTCATTTCTGGCCTTCCTTTTTCAGGGGGATGGCTGGCTATGGCCTTGTGACATTTCTCTAGGTGGGGCTGTGGTATTGTCACAGAGAGGGGGTGACCAGGAAGGGTTCTTAGCACTGCTGGAGGAGGCTTCCCAGCCAACAAGTACCAGCAAGGAGGCCTATGTCTAGTTCAGAGACTTGCCACCCTGGTTCTGGGTGGAGCTTTGAGGAACAGATGGGTTTGGCTTGGGTGGCAGGCAGGTTGGCCAGCCCTTGTGGCAACCAGGATCACCCTAGGCCCCTAAGCTCTCATCTGCCGGACAGGTGGCACCCAACTGGGCTCAGAGTGTGAAAGAGAGGCACTCTGTTGAGATTTCCCAAAGATCTAGCTGTTTTGTGGCTTTTCTTTAGAACTGAGAATATTTCTAGGGGACTACCAAGCAGTTAGGTTCAAGGAACCTATCTAGCTGGAAGGAGGGGCTGAGAAGTGGTAGGAGGCCCCAACCCTAGGTCTTCCTCATGGCCACCTTGCTTAGAACTCACAACTGGTCATTTTTGAGAAGTGGAGTTCTGGCTCATGCCCAGGGCTTATGGGATCCCTTCAGTACGTCATCCTACCCATGTGGGATGCCTGTCTTCTTCTGAGCACTAAGAGTCACTTGGATAGTCTGAGAGCAGCTGGGGCTATTCTCTGTCCTCCCATAACTTCGTATAGCATACATTATACGAAGTTAT
>EnhancerCluster_Igf2_Sox2DHS23toDHS26~dCTCFinICR
ATAACTTCGTATAGGATACTTTATACGAAGTTATCCCTGAGTTAGCTCTGGTAGTGCTCTTTTTTCTATCTTTTAAGGAAGCATCCTAGGGCAGGGCGTAGTGGCGCACGCCTTTAATCCCAGCACTCAGGAGGCAGAGACAGGCAGATTTCTGAGGCCTGGTCTACAGTGTGAGTTCCAGGACAGCCAGGGCTACACAGAGAAACCCTGTCTCAAAAAAAAAAAAAAAAAAAGAGGATCTGGGTTCAATTCCCAGCACCCACGTGGAGGTTCACAACTGTCTGTAACTCCAGATCCAGAGAATTTGATGCCTTCATATAGACATGCAGGCAAAATACCATTTCATATAAAATATACAAAAACTATTCTTTAAAAAAAAAGAAAGGAAGGGAAGAAGGAAGGAAGGACCGAAGGAAAGAAGGAGGGACGGACGGAAGGAAGGAAGGAAGGAAGGAAGGAAGGAAGGAAGGAAGGAAGGAAGGAAGAAAGGATCCTAGTCACTCATCCCCATGCCCTCCCTTTGGCTCTGGGGCTGCTTGCAGATCAGGTGTCTGACCTCCCCGTCTGTTTCCATGACCTCCCCCTTTGTTTTCTAAGCTCTCCTCCAGCTCCTTCCTCTAGGCAGCTCCAGGGGGTTTACAACTGGCCCATCCCAGGTTCTTTTTTTAAACCCTAATTGTCCTCCACCTTCCATTTGAGTCATTCTTAAATTCTTCTATTAACGAGGTTGAGGTTTCCCTCACACCTGAAGGGTAGAAATCTCTACCAAACCAAGCACAGCCCCAAGGTAGTCAGCTAGGTCTTGCTTCCAGTCAGGGTCACCTTGAAGCCAGAGATAACCTGGTGGTTGAAGGCAGCCTTCCGGTAGGGGTGGAGCGGAGGGACTGCAACTCCCTGCCTTTCATCTCATCTTCTAAACCATCCCAGGGTGCCAACTTTGAAGGGCCACAGTAAAGATTAAATTGTATGTCCCACCTTTATAGCACTCAGGGGGCTGAGGCAGGAGCATCAGGAATCCGAGGCCTTAGCTACGAAACAGGTTCGAGACCAGCTGCAGTTACAAGAAACCCTCTCTCAATTTCAATGTCCTGTACCCCACCAAAATAAAAGATTAAGCAGTGTGATATACAAGCCTCTAAGACACACATAAAATGAACCTTATTGCTTATTGAAACTGGGTCTTATTATACAGCCAAGGCTAGCCCAGCACAAAATAAAATTTAAGATGGAAATTGAGGAGTTGAAAAGATGGCTCAGTGGTTAAGAGCACTGGCTGCTCTTGCAGAGGACCTGGGTTCTGGTCCCAGCATGTGCATAGAGGCTCACAACCATCTGTAACTCTAGCTCCAGAGGGCCTGATGCCCTCCTCTGGCCTCCATTAGCACCAGGCATGCACATGGTGCACAGACATACAAACAGGCAAAATATTCATACTCATAAAATAAATAATAAGACATATCAATGACTAGGCGTGGTGATGCCTTTAATCCCGGAATTTAGAAGTCAGAATAGGAGACCTGCAGGGTCTACATAGTGAGTTCAAGGTCAGCCAAGACCTTGTTTACGTGTTAGTGGAATTCTCTTCAGGGTCTCAGCTCAGCAGGAGAGGAGTCTTTGCCCAAGCTGTCAGTCAAATGAGCAGGGAGCCAAGTGAGAGAGAAGGGAAGAGAGGAGCTACAAAGGGAGAGTCTGGGGAGGGGGGGTAGGGGTGGTAAATTCCTAGCAAAGTTTTGTCAAAGGGCAAGCTAGCCACTGAGAGTTGTCTGAGAATGCAGCCCCCTCCTCATCTGGCTCGGAAAGCTGGGTGTGGTGGTATGCATGGGCAACCCCAGCTCCACGAAAATGGATGCAAGAAGATCATGAGTTCAAAGTCAGCTTCGGGCCACTTAGTGAGTTTGCAGTCTGCCTGGGTTCCTTGAGCCCTATTTCAAAAGAAAAGAGAAGACCCTCAGGCCTGGTGAAGTATCTGACGCACAGAAGAAAAAGCGCGGCAGGTCAACTAGCCGCCAGCAGGAGGCGGTGTGGCAAAGCGGACTGAGCCTCAGTAAGCCAGATCCACAGAAAGGGTCGCCGCGCGCGGCTCCAGGGAGGGGTTCTCCCACGTCCCTGTGATCAGTTCTCAACACTGCAAACAAAGTGCACAAAGGCTTGTTTTGTTAGCGGAAACTGCGGTGAGCAGGCAGAAAGACAGAAACACCAAAGATAGTTCCTGCATCTGCGCATCCTGGAAAAAGTAGGAAAATAAATTGGGCCCACATGCTGGGCACAGCAGCCACTTGGGCAAGAGATCAGGAAACCCCGGGCCTGCACGAACCACTTATTGAGACCCTGCCTTACACAGCAAGAAACTTATATAACGAATGGGGATGCCACTCACTGGTGGTGTGTTGGCTTAGCACGCTGGAGGCCTTGGGTTAACCCCCAGAACCACAGTTCATGGCATGGGCTCACCTGGCAGAATACATTCGCAGTACTCCTCACACGCTGTCAGTCTCTCTTACCACTTTACCCTCCCAACCCTGTTCAGTACTGTGTCCAGTAAATATGTATCTGTTGAACGAATTAATGAATGAATGAACGAATGAGTGAGTGAGTGAAAACAATCTTGGATATGGTAGTGCTTGCTTGTCATCCCAGTACTCAAGAAGATGGAGCAAGAGGATTACCGTGAGTTCGAGGTAGGCTGGGCTTCAATAGTGAGCTCAAGGCCAGTAAAGCCCTTAATACAGTGGATGGGACGGGTCATGGTGACACACACCTTTAATTCCAGCACTGGATATTAAATAATTGAGGCCATGCTAGTCTACAGATTGAGTTCCAGGACAGGCCGGGATGCACAGAGAAACCCTGTCTTGAAAACACCCCCAAAAAATCAATCCAGTAGATGGAATAAAGTATTTTGTGAATGATCTCAAACTCCTGATTGTCAAGGTTCCCCTGGCATGAATGGTCTTTATTGTTAATAATAGTTCTTCTCGTGATCAAATATATACCTAAATGATCTTAGTTCAATGTATCATTCCTTGGCCAGATGCTATGGCTCAAACCTGTAATCCCGACTCTGGAAGCTGATTGTTTTGAGTTTGGGGCCAGCCTGGTGAGTTCCAGGACAGCCTGAGCTACAGAGAGAGAAGTGTTTGAAAACAAAACAAAACAAAATGTATCAACAACCTTAATTAACATCTTCATTTCATGGTTGGCAAAATAGCCTAGTGGGTAGTAAGTATGCTTGCCTAGGAGACAGATGATAAGAATTCTATCACCACGAACAAGGTGGTGACAAGGACCCCAGCAAGTTGTCCTCAGATCTCAAGTGTCATGGTTCACACATGTCCATCCACCCACACACATACACCACAAGTCATTTTAAAGGATTAAAAACTTGAATACAGCCGGGCGTGGTGGCACACACTTTTAATCCCAGCACTTGGGAGGCAGAGGCAGGAGGATTTCTGAGTTCCAGGCCAGCCTGGTCTACAGAGTGAGTTCCAGGACAGCCAGGGCTACACAGAGAAACCCTGTTTTGAAAAACTTTTAAAAAAAAAATCCTTGAATACATATGTGTATGCATTTTAAAGTCTTTATAAAATGTCTAAGAGATGGACATGGTGGTGCACATTTTGAATCCCAGCACTTAGGAGGCAGAAGCAGACAGATTTTTGTGAGTTTGGAGCCAGCTGGGTTTACTGGTTTACAAAGTGAGTTCTAGAACAGACTGTTACAGAGACACAAAACTTCCCTCCACTAAAAAAAAAAAAAAAAAAAAAAAAAACCACCTTTAGCCAGGTGGTCATGGCACAGGCCTTTGATCCCAGCACTTGGAGGGCAGAGGCAGACGGATCTCTATGAGTTCCCGGCCAACCTGGTCTATAGAACAAGTTCTAGGACAGCTAAGAAACCCTGTCTCAAAATAAACAAAAAAGAAAAAACAAAAATCTAAATCTGCCGGTATTAAAGTCTCCTTCACAAGACCTCCAACCTTCTGGGTGGTGAAACCTTGGCAAGGGGTGGGTAGTTAGCATAATGGGGCTAAATAAATAACAATGACAGTACTTGCCCTTAGCAGAGTCCTGGGACTATGCTAAACAACTTCCTGGGTAACAGCCGGGAGGGAGGTGTCATTTGAGTCCCTTCTTCTGGGAAAATAACTTACTCAAGGTCAGACGTGCGGGGCTTGGACTCCCTCCCGGCTCGGTTGCCAGTCATCCTGGCTCGGACTCAGTCTTACGCCTCTTCCTGACTGCACCTCCGAACCCAGGTTTTCGTTGGTGGAGACAGGCCTGGAGACAACCCTTTGCAGCGACTTCTCCTGAGCTCACAAGGCAAACTTAAAATGGAGAAACTCTTAGTCATTTTGTTTTGTGAGAAGCGGAGACTCTGAGCTGGCCCTGAGCAGGAACTTCCCCAGGCACCAGGTGACTTTATAGCTGGACACAAGGAAATTATCTCACTGCCTTTGGCAAGCTGATGATTTATAGAGGAAGACAAAAACATGTACGTTGGGTGGGTATGGGGGACTTTTGGTATAGCATTGGAAATGTAAATGAGCTAAATACCTAATAAAAAATGAAAAAAAAATGTACGTTTAAACTCAAAATCATGATGTCATGATGATGAAGTGCTGGGGGAGCAGAGACAGGGCCATTGCCAGGGTAGCCTGTGCTACAGAATAAGACCCGGTCTCAAAAGAGAGCGCCGAGGGTGGGGGAACTTCCCTACGCCATCATCCCCCCCACACCCCTCCCCCAAAGAGGGGGAAAAGGCAAAAAAGCAGTAAATAAGAGATAGTCTAGTGGTACCGCCTGTCATCCCAGCTACTCAGGAAGCTAAGGCAGTTACCTGATGAGTGTAAGGCCTGCCTGGGCTACATGGGTTCAAAGCTAACCCTGGGCAACTTACTGAAACTCTTTCAAAAGATAAAAAAGAGAACTGGCCATATAGACGGAGGGGCACTTGCCTAGCAAGTGAGGGGTCCCAGGGTCAGTACCCTGAAACATATACGTATACATACATACATACATACATACATACATGTAATATACATACTTACATACATACCACCAAAAAAAAGGCAGAATCTGACAAATGAAGGTCACCCCTCAGAAACAAACAGATAAGCAACCACAGAGAGGAGCCTGCCTGAGTGCCCACCCCCCACGCCAGTGTAGCCCCAGGCCACAGCCCTCTCCCTGCGTGGGGGAGTACTAATTGGAGGTAATCAAGACTTTTATTGCTTCTCCGATGGAAATCTGCATCCTCTTTCACATTGATTTTTTTTTTCCGGGGAACTAGAAAACTCTAGTTAAAAGTATTCGCTTTGGACTGGGGTCTTAGAATGGCTCTGTTCTCCCCAGGAGGTCCAGGGTCCAGCCCCTGAACCGTTTGCACCCAGCCTTCCTGCCTGGCTGACACCTCACCTGCGGGCAGGCAGGAAAGCTCTTTGTTTGTTTGTTTTGACACAATGTGTTCCAGGCCTGCCTCAAACTCAAAGTGGTTGGGGGGTGGGGGGGTGGATAAGAGGGTCATTTCAAGGTCACCTTTGACTACATTACAAGTTTGTGGAGCACTTGCATTCAAAAGAGGGGGGAAATGTAGATAATAATAAGAATAACTAATTCCTCCTACCTTCACCCTCTAAAGGTAACAGTTATCTTTGTGGTTCTGAGCCTCCAGAGACTTGGGACGAACTTCACACCCCGGGTGTGTGGGCTCTATGCTTTCTCCTGAAATGTGGTTCATGGTTAGCTTGGGTTTGGGGTTGCTACTTTGAAGAAATAAAGCAGGCTGGGTATGGTAGCACAGGCCTTTAAACCCAACATTCCAAAGGCTGAGGCAGACAGATGCATCTCTGGGAGGAGGCGGCCAGCCTGGTAACACAGTGAAATAAATCCTGGCGCGCACACACACACAGAACTTTATTTACTACATTGCGGAGAGAGTAGAGGCTACGGAAGACCTGAAGTGCCACCTGCCCTTGTTTTGGGACAAGACTTCACACTGTATCCCAGGATGGCCTGGAATTCACTATGTAAACTAGGTTGACTTTGAATTTGCAGTGATCTTCCTTCCTCTACCTCCTGCCAAGATTATTAGGCATGGACCACCACACCTGGCTCACTCATTTTAGTATCCTGGAGTATTGTACTGCATACAAACCCTAATATATATATATATATAAAATATTTGGTTGTGGGGATGGGGTGGGATGTGGGCCACGGCCCATGCGTGAGAAGACAACTTGTCGGGGCTAGTTCTCTCCCTCAGCCGTGTGGATTCTGGGGCCTGAACCCAGGTCTGCAAGCAAGTGGCCAGCATCTTTACTTGCAGACTCTGCCGCACACTGATTTTTTTGAGGGGGGTGGGGTGGGGTGAGACGGGGGAAGGACCTTGATATATAGTTCTCTACTGGCTTAGAACTGTGGTCGGGGTAGCGGACTGATAACGACCAATGACTGTAACTGTATTTATTGATGGACCCAGGACCTCTGGTGAGGCCCTGGTGAGGAGGGGCAAAGGATGAAGTAGGGCATGTTGAACACTTTATGATGGAACTGCTTCCAGACTAGGCGAGGGGAAGGCGAGGCCTCAAGCACACGGCCACACCCAGTTGCCCTCAGACGGAGATGGACGACAGGTGGGTACTGGGGCAGCATTGCCAAAGAGGTTTACACACTCGCTGTATACATTCATACGGAGAGACTCAAAGCTATCTCCGGGACTCCAAACCAGTGCAATCGACTTAGTGCAAATTCAAAAGGGGGTAAATGGGGAAACAGAGTCACGGGTGCTTTGAGTCTCTCAAGCAAGGAAGGAACAAAAGGAAAGAAACAGAATTACAGGAAAGGAGGAAGAAGAAAAAGACAGGAGGGAGATGATGAAGTCATCCCGGGGTAGAGGCTTGGCTCCAGGATGATGTGGGTGGTGGTCTCCCGGGTCAGGCAGAGTTGGCCATGAAGATGGATTCTCAGGGGTGGGTGGGTGCTATGAGTCTGCTCTTTCAAAATGTTGACACCATCTGTTCTTTCAGCTTCACCTGCAAAGAGAATAAAGACAAATGAGGTGGGGCGGGGGGTGGGGTGGGGAGTGGGCTTGGCAAGCTTCCAAAGGGTGCCCCAGCTCACCTTGGAGCAGATTCCTGAGGCAGGTAGTGTAGTGGTTCTGATTGCAGCATCTTCTTGATTCAGAACGAGACGGACTTAAAGAAGTCCCCGGATTCAAAGGCCCAGACATGAGCTGGGTAGCACCATTTCTATGGGTGGGAGAGAATGAGACCCCTGTCCTTGGCATCCCACCCTCTCCCACCCACATGGGGCAGAAGAGAACTCACCTTTCATCTTGAGGGTTCAAGGTAGGGGGAGGAGGATCCAGAGAGCAGCAGAGAAGTGTTAGCTCTTTGGGAAAAGTGAAAGAACAGACGGCTTCTACGACAAGGCGCCAGCCCATGGTGTTCTGCAAAGGACAGAATCCTGAGTGAGTGGGTGGACAATTAGGTGGTTGAGCGGACTAGCCCTGTGGCAGGGAGTATGCTCACCAAGAAGGCTGGATGACTGCCCTTCTGTCCTCTCCATCACACCGGACCATGTCATGTCTTTCTGTCACATTGACCACACCTGTCATCCTCGCCTTCAGTGACTGGCAGGCACATCCACCTCTGCTGGAGACCTGGCTATAGGGAGAAATGAAGACATGAGTTAATTGAACTTGCGTGGGAGGAGACTGGGTGACCACGAGCGGGACAGACACTTACCCTAGTCTCCAGTCCGAGCTCTTCGAGACACCGATCACTGCTCCGTCGCCGCCCGCAAGGCCCTCCTTGGCCACGGACTCTGGAGGCCAGTGCCTCCCTGGCTCACCACCCCAGCTACTCGCTCTACCTGCACCCAACCTCCCTCCCTAGAAACTCATTCATTCTGCCCCGCCTGCCTCGCCTCGTCTGGCTTCATCCTGTGCCCTTGACTCCCCTGGAAATGTTCTGTCTGTCATGCCAGACCCAGGGACTGAGCGGTTAGGGCATACAGTGTACCAAGTCCACTGTGGGCCCTTTCCGCACCAGTCCCTGGGCCGCAGTGCCTCATGGGAATGGTGTGTCTGCAGGCTGGACCCACTGCAGCCTCCTTGCTGTAAAATCCCTCTGGAGTCCGATACCTGCAGCCCCCACTCCCCTTCTGGTGACACCCTGCACTGCCCTTCTTTTCCATTCTCCAGTTATTGAGGCTCTGGCAAACTTGGGACTTTGCCAGAGCCACTCTTGAACCTTCTTCTAAGTGAATTACGGTGGGTGGGATGTTGTGGCGGCTGGGGACCCATCTGTGTCTTGTGACCCCATCTTGCCCTGTTTGACCCCAGCCTAGAATGCTTCTGTTCTTGCTGGATCCCATGGTCTCTGCCACTGTCTCCAAGGACTCCTATCACCTCCCTGGAGGCAGCGGCCTCAGTCTTTACTGGCAACCCTGCACCTCTTCTTTCTTCTCTCTAAGAGCTCTTTCCACCTGGGGTCGCCAATGGTCCCCCAGCCTCCTTCTGTCTCGGCTCCCCCCGAGACGATGTCTCCTTTGCTAACTATCCTGCCTTTCTATGTGCCATTCTGCTGCGAGGCCAGCCGCTTCTTCTCACCAGGCCCCCTCTCTAAACCTTCGTTTAGAAGGTCAGTGGAGCGAGGCCAAGAGAGAAGAAGGAGACTCACCTGCCCAGCAGACGGCGGTCCTCACCTGCCCACTGCTGCCAGCTATACCTTCACTGCCCAGGTCTGGGGTCGAACCCTTCCCAGCAGCTCCCCTTTATCCGACCAGCCGCCACGTCCTGTAACCAAAAGTAACCGGGATGAATGTCTGGCTCCCCATTCCTCTCCAACCCTAGCTCAGGCCCTTCAGCTTCACTCCGATGTTTTCCAGCCTTTGCGATGCCTTTGCTCTGCCTGAGCTAGCCCCTCAGTCCTTCAACATTCCTGCCAGACTCCAGATGCCGAGGTGCTCCTCGGACCCCACGACTCTCCTCCAGCTCTCCCATCTTCCCCAGTTTCCCCGATACCCCCCACCCCCACCCCCCACCCCCCTCCCACACCCGGTGCTTCGGGCCCTCTAGCCCGGGCTTTTTCTAACTGGAGTGGCTCCGCCCAGAATTCCCGCCCCTACTCTGTCAACCAATCAGTACATGGCCCCGCCGGGGCCCCCGCAGGGCCCACCTCCACCCTGTATCGTTCCAGCGCACGTTCGCCTCACCCCACACCCGCACCCGTCCTGAAATTCTCCAAAGACAGCCTCACCACAACTCCCACTTTGGAATCCCTTAGACAGGGCCTGGCATTGTCCCCAGATATCTCCCTTGATGTCGAGAACATATAGCCCCGTAGCCTGCTGAAGCCCTTCATAGAACGGTGGTGCCCCAGGCACCCTGCCACACTGAAGCTGCCCTTTACTCAGTTTGTATAATGACCACAATGGGAATTTGAGGGCATGGGTCTCATACTATCCCACGGAGTATGAACAGCCTACGAGTGGCTAACCCCCAGCCTTTGTCCTAGTCTGCTTGACTGACCTTATCTGGCCGCAGTGGTTTCAACAAGGTAGTAGCTAATTTGGGCACTCCTCACCGTCCCTTTTCTGGGTGAGTCGTCACGTTTGTCAGGACTCTCTTGCGATGAGTTTTATTAGTTATCTTACAGTCTGGTCTTGGTCACCCCAGTCAACCGGAGGCACAGTATGGTCTCCCTATCCTACTGAAGTACTACTATCAGTGATAGAATGGGGACAGGAGAGATGCCCTGTCCCTCCAGCCACGTGCGTGCGTATACCATTGCTCTTAGCTTCTGTTGAAAGTTATGCAGCTGAAATCCACAGAGTCAGCATCCACAAATCAGGGCACCAGAGAGTAGAGCAGCTCTAGATGGAAGTGACCGGAGCTCCAGATGGGAGGAGGACTCAAGGGCTGACCAGTCATGACCACTCAGCAGTGGTTCTCACCTATGTGAGGTGCAATAGCACCTTGGCAGATCCTCAGCCTAGTGGCTGCATGTCAGCTGAGTACTCATTTCTGGCTCCTAGTGATCCTTCATTTTTACTCTGTGAAAAGCCCTGGTCATTGCTGTGGGTGGACCCTAAGTTATGATACTGACGGACACCTCCAATTTGGTCATAAATAGACCCCAGCCTCTATTATCTTGGCGCTGTAATGTGTGTCTGTGCTGTCACCTTGTGGTGGTTGTGGCTATCTCTGCGCTCTTAAACAAATGATCCTTTTCAGAGATCGGTATATAAGATGGAAAAGAATGACCCCATCTTCTAATGAGCCTCAAGAACCCTGGCAGCATCAGCAGACTAAAGGCCGAGGGTTGGCCATCACATGTAAGCTATTCACTGGTGTGGTGGCAGTTGGTCTCTGTCTCCCATCACCCCCCACATCACCCTTGCTATACTCCCCTATACTTCCCACTATATCCTCCCCACTACACCCCTGCTATATCCCCCCTGTCATCCTCCCCACCATACCCCTTGCCATACCCCCCACCATACTTCCCCTATGGCCCCCATACTCTCTGCTATACCCCCACTATACCCTCCCTGCTATACCCCCACTATACCCCCGCTATGTCCCCCACTATACCCACACTATACCGCCCCACTACACCCCCATTATACCCCCACTATGCCCCTCCTGCCATGCCCCCCACTATGTCCCCCATTATGCCCCCGCTATGCCCCCGCTATACCCCCACTATAACTCCCTCTATATCCCCCGCTATACCCCTACTATACCTCCCACTATACTTCCACTATACCTCCCCATTATACCCCCTCGCTATAACCCACGCTATACAACCCCACCATGCCACACCCGCTATGCTCCCTCTTGCTACCCACCCTCCTGCTTCACTTCAAACTAAGCGGATCCCTGACTTCTCCTAGTCTCTAATCTCAGCTTTGCAACTTCTTGCTACAGTTCCTAGGTTACCTGGGACATTGCAATGGTTGAACCCCAGCCTCTGCTTTTATGGCTATGGGGTTTCGGTGGACGCACGCACGCGGCAGTTTCTATGTCTCCCGCCTATAACCGATTCTGTATTGAGTTTGGATTGAACAGATCTGGCTAGCTTGAGGAGTCCCAAGGCAGAAGGGGACCATTCCGTAAGTGCACAAATGCCTGATCCCTTTGTTGAACCTGGGGTACTCAAAGCTTTGTCACAGCGGACCCCAACCTATGCCGCGTCTGCCGAGCAATATGTAGTATTGTATAGCCAAATCTGCACAGCGTGGAGAGTGAACCGATCGATCGTGAAGGGCGCAAGACTGAAGGAGCTACCCAAGAAATGTGTGTTGTACCACCCCATGACCCTTATGAATCATTGAATGCTATGCCTGAGTGACCCATGAGTTTGCCATAGGTGAACCGCAATTTTGGTCACCTCTATGATAAAGTATGTGGGACTGCACTGGTCGCTGCTCGGCAACTTCGGTCTTACCAGCCACTGACGATCTCGGGCTGTGTAGGGAATGAGTCAAGTTCTCTGGTTCAGTGTGTAAGGGAACCATTCCAGAGGTGCACACATCTTACCACCCCTATGAATCCCTATTTGGGTGACCCTGGGATATTTTTGGGCCACGATATATAGGAGTAGCACATAACAGCTTCTATGCCTTCCTATAGTGAGCCACACTGGCTGGTTTTGGGGTTCAGTGACCAAAGGGACCCCCTCCAGAAACACAAGTGTTCCAACCTCTTATAAACCATATCGACCACTGAGGCATAGCGGCTTCGGACATTGCTGTGGGCGAACCCGAACTTTGGCCCTTGGACATTGTCATGGGCAAACCTTAACTTTGGCTGTCTCTGGAACATAATGTTTAAGATGACAGTCACCAGCGCAGCAATTTGGTCTTTCCACTCACAACGGCTTTTGTGCTTTCTGGCATCGAACCACATGCACTGGTTTATGGGGTCTGAGACCAAAGGAGACCATTCCGGAAGGGCATAGGTGTAGTGCAAAACAGGTGAACCCCAACTTTGCCATAAGTACGATTATCTGCCACAAACCAGCCAGGGGTCCTACCACCTCTTCAATTGATTTTGGGCTGACACCCAAGGCTTGATGTAGGATTCCTCAGCTGCCAAGCTGGCAGCTGAGCCCCATTGAGAGAGAATGCAGTTTCAGAATTGTTTGCAGCCCTGAGCCGGAGATCATTAGCATCTGAACGCCCCAATTAGAATACGAAAGCGCAAATCACCAGACTTTCTTGTTGGCGGTTCCTTAAGTGATTCTTTGGGTAGGGAGGTCAGGTGTCCTCATAGATGTGCAGAATTTGAGGACCATGCTTAGTGGGGTCTGCATTATGGTACTGCAATACATTCCATGATCACCACACATAGTAGCTATACTTCAATTTTCACACAATAGCGCTGATGGCCCCAGAACCCTATAAGTCAGATACCTGAGATAGCTCTTGAGAACGTTTTATCAAGGACTAGCATGAACCCCTGGCCTCATGAAGCCCATGACTATGGGATCATAGATGGTGATAGGGGAGAAAACTCAATCAGTTGCAATCCGTTTTAGGACTGCGATGTACGAGACTTCCAAAGGATTCTTTGCAGAGAGTAAGCCGACCTTGTTGATTTGGGAGTCCGAGTCCACGAGGTACCAGCCTAGAAAATGCATGTGTCCTGCCCCCCTAGTGGCATTTGTGACCCCCCTGAGGTACTGAACTTGGGTGACCCACAGCATTTCCTTTGAGTCCTGGGTGTAAGTGCCCTGCACGCTCATCCCCCGGACATGAAAATAGAATCTCTATTTTCTCACCAACCTTTTTCTTTCCTTGTGGTGATTCGGGAACTGTAGGCAATGGCTATTTTCTCGGTTTTAACTCAGGCTCCAGGCAGACTCAGTACTGTCTGGTCATCAGTTGCTGCACAGAACACACTTACATGGCACCATGGCCCTTTAGCCTCTGCTATGTTCCTCCTGTATGGTCACAGCACTGCTATGTTCCTCCTGTATAGTCACAGCACTTTTGACTGCATTGAATGGACAGTGAGCAGGAAAGCTTCCTTGGTCAGGCTAAACTCCTAGTGGTTCATTTGCATTTCGATGGGATAGAGCTAGATCTCTTCTTCCAGAAACAAGTTAGGCATGCCTTTGTCAATCTGGGGACTGCCAGGGCAGAAAGTACAATGAGGGCAGTAAGCTTTGGCGGGGAGGGGGGCTCTTGGGGTCAAGTCTAGTCTGTTTTGGCCATTGTAATAGTACGTGACATTGAGGACTAGGTGATGGCTAGCAGCTGGTGGGCAAACAGAACCTAACTGAAGCATGGTACTCTAATGGGGGCTAGTATCCAGTGAGAGCCTAGTCTGAGCCCTGTTGTTGGCTGTGGAACTTAGACAAGTGGTGGAGAAAGAGCTCTGCTTTCTCAGATTCCTTCTTAGTAACGTTCCTAAAGAATGAGCATAGAGAGAGTGGAAGTGAAACATCCAGGGGAGCCTCAGTCTCTTCTGAGTTCATGGCCAAGACTTATGTCCTAAACTCACACTATGGCCCTCTCAGTTGGGAACCAGCTCCCGTTGTCCCCTTCTGGACACCATCCCCATATAGAACTAACCACACAATGTGTCTTTTATACCACTGTGAGCATGGTGGTGCCACCTAGTATCTGGACAAAAGCTTGTAGATGATGCTAACATGACAATATGATATTGACTTAGATAAGTTGGTACATAAGAGTGACATAGCTGGTCCCAGCACTTGGGAGGCAGAGGCAGGCAGATTTCTGAGTTCGAGGCCAGCCTGGTCTATAAAGTGAGTTCCAGGACAGCCAAGGCTACACAGAGAAACCCTGTCTCAAAAAACAAAACAAAACAACACCACAAAAGAGTGACATAGCTGGGACATGGACATGGGAGTGTCACATAGATGGGATATGCACCCAGAAGTGTCACATAGATGGGACATGGACACAGGAGTGTCACACATAGGGGATATGGACACAGGAGTGTCACACAGGTGGGGCATGGACACAGGAGTGTCACACAGATGGGATATGGACACAGGAGTATTACCTGAACAGGACATGGGCACTGATGTGCCACCTGGATATAACATGGGCCCAGTGGTGTCTGTAATCTGGAGAGAACATAGGTATAAGAGTGTTACTTATATAGGACATGGACACAGAATATCACTTCAATAAGATGCAGGCTCAGAGGTATTACCCAGGAAGGACATGGGTATAGAGATCTTTCTATATACAGAAGAGATACCTTCTAGACCTTCTAGACACATAGATGGGACACATAGATAGGACACATAGATGGGACATATAGACACATAGATGGAACACAGACACAGAGGAATCTTTTGGACGGGACATGGGTACAAAGGTGTCATTTGTATGGGGCATGGGCATAGGAGTCCCAATGGACGTACACAGAGGTGTTTCCTGAATGAAACATAGGCACATGGATTCCACAGGACAACAAAACAGAGTTGTCATCTTGAATGGATAAGGGCACAGGGGTGTCTCCTGGATAGAATGCAAGAATAGAGATAACACCTGGATAGGACCTAAGCATAAAGGTGTTACCAAGATAGGACACAAACATAGCTGCCTCCTAGATGGGACATGGGCGTAGGTGTCATATGGAGGGGATAATGCCACAAAGGTGTCACCTGGATAGGACATGGGCACAGAGGTGTCACCTATGTGAAACATGGGCACAATGGTATCATCAGCATGTAGATATAGACACATTCCTATCCAAGGATGGGGACATGAATACCAGGGTATGACTTGGATAGGGACAGGACATAATGTGTCATTCAAAGAAGATTGGAGATGCCATCTATAAACCATATACAACCTAAGGAGAAATCAGCTCTACAGGCATGGGCACCTTGACTTTGGCCTTGAAATTGTGGGGTACAAGAAAACTGATTTTTGTGTAGGAAGATGGTTTCTTGTAGCCCATGCTGACCTCAGACTAGCTATGTAATAAAGATGACCTTTAATCTCTGATCTTCCTGCCTTCATCCCCTGAGTGTTGGATGATAAGTGCACCACCATGTCTAATTTATGATTCTGCTTTTCTGAACACTCACTTCTTAATGTTTCTTACAGCCCTTGGTCAACTAGCCTAAATAAGATTAACCTGGAGGGAAGAAGAGTGTAGTAGCTTGATGGCACCCATAGGTTCATAGATTTGACTACTTGGTCACCAGGAGTGGCACTATTTGAAACAATAAGGAGGCATGGCCTTGTTCAGAGGAAGTGTGCCACTGGGCTTTGGAGGTTTCAAGGGCCCAAACCAGGCCCAATGGCTTTCTCTTCCTGCTGCCTATGGATCTGGATGTAGCAGACTAAACCTCTAAAGCGGTAAGCAAACCCAAAATAAATGCTTTTTTTTTAAAAAAAAATAAGAGTTGCCACAATCATGATGTCTCTCCACAGCAATAGAACACTGACTAAAACAGAAAGCAACAGAAACTGTGTGTCAGAGGTGGGTTCCAAATGCTTTCTGCTGCAGCCCAGGTTTGTGGTGTTAGCCCTTTGTTGCTCTAGCTAGCCCACCATCTCAGGCTTGACCCTCAGCTGGTATGAGTACTGAGCTGAATGCTTTGCAGCTTCCTCTTGAAAGGTGCCAGCTTGCCTTGGCAACCCCTTACTGTTGTTTGGGAGTATGTGTGGGTATTTGGGGGTTGCTTCCAAAAGCAGGAATTTATTCTAGCACAGCTCTGAAGACCATAAATCCAAGATCAAGTGTTTCTTAGAAGGCTCCAGGAGGGGTCCTACCTGCTTCTCCCAAGCTCAGGAGATCCTAGGGGTCCTTAACTTGTGACTACATTCCCCAAACCCGGGCTTCTTGTTTACAGAAGCTTCCCCTGTGTGTTTATGTCTGAGTCTAAATGTTCTCTTCTAATGGATGCAGACACCACCATCAATTCCAGGGCACCCTTATCCTGAGTAGATGAGGAAGGATCATTGAGTCATCTGCATCAACCCAATGTTCAGGTGAGGACAGGCCTGAACTGGGGGGGACATTTTGATGCAATCCAAAGTGGCAAGGGACAGACATAAGTTTGACTGTCCACTTGGGTTCCCACATGCCCATGTAATGTCCACATGGCCTGGGACTTGTCCTGCATCTTGCACATCTTTTTTCTGACTTGGTCTCAGAACCTGAGCAGCAGTCTGCAATGGAACACCGTGGCTTGCTTATTTCTGGTTTGACCCATGAGCACTGTGCTTTGGTCTGCAGGCATCATGGGTATCCATTGATGAGCCCTGGCAGGCATACTGGGTCTCCTACAATATACTAGGTAGACACAAAGCATGACAGCTTAGTCCCAAAAGAGGATTCTGGAGATGGGCATAGAGAGAAAAGAGGGAGCCAAGCGTGTCTGAGGGACTGTCGAGTGCTGAGTCTGGTTTTTCAGTCACCACTTTGAGGCCATCTATACATGGTGTCTCCACTGTTTCAGCAATCCTGGCTGCTTTCTGCCTCTGCCCTGTAGCCTTCCCAAGAGTTCTGCTTGCTGCTGCAGCCCAGGTGTGTGTTAGCCCTCTGCTGCTCTAGCTAGCCCACCATCTCAGGCTTGACCCGCAGCTGGTATGAGTACTGAGATGGATGCTTTACAGCTTCCTCATGAAAGGTGCCAGCTTGCCTTGGCAAACCCATCTGTTTTCTTCCTCATCCTTCTGCATCTATTACAGTGCACCCTAACAGCCTCATCACTGTTTCTGCTCTGGCTGCAAAAGGCATATGAGCATCATCTTTGATCTGAGTTCTTATTCGGGGACTGAGCAAACATACACAGACCCTGACCTCGAAGACAAACTGTGTTTTCAGGAGTCCTCCCTCACTCCTGCAGGCTGGTCTTACCAGGTGGGCCAGGCCACCATCCATGTTCCCTTGCATCATAGGACCACCACTATCCCTTGAGCTATCATGTGAGGTGGGTGAAACCCAGGAAGGTGAAGAAGGTTCTTAGGGCAGGTAGTAACTCATCAACTTGATTTCTAGGGGCAGAGTGGGTGCTGACCTATATCTATGTACGGACAATAACAAGAGAAGTGGCCCCGGTGCATAAGGGGAGAAGCTGGCAGATCAGGCTGTGAAGGGAGGCCAGGCCAAATCCAGTCTTGTGACAGTGACCTCTTGAAGGCTACCACCTCACTAACTACTTAGCAAAAAGTGGTGCTGACCAAGGTTACCACTCACAGAGCAGGTGCTTGCTGGCTGCCTCTCCCCACCATGGATGCCCCAGCCACAGCTTTAGGATGCATTTACTGAAGGGACCAGTGATTGACCCAGTAGAGTAATCAAATGGTGCCTAGAGGAAGAAAAATAGGTCACCCTGGTCTGTCTAGGTGGAGGATACTGTTTGCATTCAAAAGGGAACAAGGGCCTCCTTCCTCCAGCCTTGTGGATTGTTCCTGGCCCTTCTGGAATCATCTGGAAGTTAATCCTTTGGAAAACAAATATTTCAGACATCTCAACAACACAAGCCCTCCAAGTGAGAGCTGAGCAGATGGGCCAAAAGGTCTGGAAACTCTCCCCTACACCCAGATGCTTAAGCCCCCCAAACCTCAGCAGTGTCCATAGGGGACACAGACTGCGGCCAGGAAAGTGTCAGAGCTGCCGGCCACCTGCCTGGGCCTCACTCCTGGGTCCTGTCCATTCTCTTTGGCAGCTCTGGCCATCGACAGGACATTCCTGAAGGCTGAGGCTGTGCACTGGGGGCTGCTGTTAGAAAAGCTAGAGGAAGGTCCACTGTCACCCTGGGGCCCTTGCTGTTCCCTGGCTCTTCCACTTTCCCACACTCTCCTCAGGGCTTGGGGACTCACCAGGAAGTGGGACATTTCCCTTGTTTCTTTTCCCAAAGTCCATGTTTAGGGGCCCATTTGGTCCTTATTTTCTGTGACCATCCACTGTACACTGGCGTCTACTTCGGCTAGCTGCACCCATGCCCACACGCTCCTTTGTAGGTAGAGCCCTTCTTTCCCATTCCTTTACATGGGTCTGGGCTATACTTGAATCATCTAGTTGAAAGCCCAGACTGTCTCCTCTCAACAGAAGCACAGTGGCCCAGCTACAGAGTCCTGCTGCTATAGGGCAAGGGTACATACTATCCTGAGCAGGTCAGCCCCATCTGCAAAGCCTACGAGGCCATCATTGTGAGCATAACAGAAGAGACCTTAGGATAGAAGAGAGAAAAGACTTAGAAGTGGAAGGCCAGGCCATGGTGGGGAGAGACGGCTAGGAAGCACCCACTCTGTGGTTATGTTCCCTGGCCTCACAAGTGGCAACACAGTCACTTCTAATCTGGCTCATAAAGGTTTCCAGAAGGATCTCCCCCTTTCTCTCCTCTGCCCCTAGAAGGAAGGGCATATTGTCCAAGGGTCCTAGAGGTGCAGAGCCACAAGATGGCAGGAGCCCGGGATTTCTTTACACACTTAATACTCTTTAGTGATGGCCTACAGAGACATGTGTTCATGGTGCTAAATCCCACTGTCTCATCGGGGAATAGGGAGCCCAAGAGGACAGAGGGGTGGTGGGCTGCTCTACAAACAGGGAAGTGTAAACCATAAGCAAGGGTCATCTATGGCATGTGAGCACTGAGGTGTCTTTAAATAATAACTGGGGAATCCTTGTTGGTGTGAACAGGCAAGGCTTGGGCAAGGTTGGAGGTGGGGCAGGGGACTCAGTTGGAAGGCCACCATCTTCATGGCCTTGATGATCTGGAGGAAAGCAAGCTCACAATCTCCATTCCTACTTTGAACCTTGCATCTTGATCCCAACTGACCTGGACCCTCCCGTGTCACCAGGAGTTGGGGACAAGAAGAGAATGAAGGAAAATGGTGGTAGGGGCCCTGGGAAGGGGTTTCTTGATGCGTGGGGCTGACAGTGTCTGTCTTAGGGAACACACAGGCATGTCCTTTATCTCACCCCTTATGCTACATATTTCCAAAGAAATCATTTCCAATTTCAAAGGCTCCATGGAGGCGGATTTTTCCATCTGGGCTCTGCTGATGAGCTAGTTGGAAGGAACTTATGCGTTCAGTCACTTCCCTCAGCCTCATGTGGGGACTGGGAGGGGAGGAAGGGAGCCCATGATGCCTGGGAGCCCCTCAGACCTTGGAGGCAGCTGGTGGCTCCAGTCCCTTCCTGGGCGGGTCTCCACCTGGCTGGTGGTGTGACTGTGAGTCAGGGGTCTGGTTCCCCCTCAGGAGACCAGCAGGATCCGGGCAGAGGGGCCATGTCTCTGCACGTGCAACCAGTTCGATGGCCTCCCACCCCTCTCCTGGGTCCCTCTCACATCCTGCTCTGGCGAGGCTGTTTCCCACACTGTGGCGTCCAAGTACTCAGCCCACATTCAGCTCCCTCCTTCCCCTGGCTGAGATGACTGACTGCCTGTCTTCCCACCAGGCCCTCCCCCCCCCCCCTGCCCTGGGCCTCACCCTTGGGGCCCTGGAGAGGAGGACACTTCCATTGCCTGCACCTCTCATGGCCTAGCTTAACTCGGCTCCAGTCTGGTTTCTTCCTCTGTGGCAAGTGACCCCCGTGACACAGATCTGCTGCCCTTCTCTGCTCCTTGCTTCCAAGGTGTCTGTGGGTATCCTGCCCCAGCCTTCTCCTAATGTTTCTGCCTTGGCTATAGTTGAACAAGATTGGTGCCGTTACTAGGATATGGAGTCCTGTGAGAAGCCAGCTGGGTCTGCACATTGTAACTCCATGGCCAGAGTAAAAAGACCCAAGGTCACAATTTAGTGTCAGTGAAAACACAGTGGGGTCTCCACACAGGTAGGCCATACACACATACCTCTCAGCTCTCCTCCAGACCTCCTAGAACCTGAGGAAAGCAGGTCAGGTTAGAGCTTGTTTCTGGGCAGGCCTCAGGCCTCTGTGGAACACGGTCAGGAAGGACTTCTCTATTCTCGGATATATTAGAGAAGAAAAGATGGGACAAATTGGGTGAAGAGCCCAAAGCCTGACTCTGGCTGAGACCCTAGGCAAAGCAGCTCAGGTGCCCAGCTCCCTTTGGCTGACTGAGAACTGGGTACTAGTCCAATTGGAGCCTACCCTGGAAGAAGTACCTTCATGTGGTCTCAGTTCCCACATGAATATCCAGGGGCACACACTTGACATAGAGCAAAAGGGGCTTCAGATTTAGAAATGCCATGGGGATACCTGGGAAATGGACGCTGGCTTGGCATGGATTGCTGTGAACTAAGTTACCAGGGTCTCCTGGTACAGTAAACGTGGGGTCTCTAGGCAGGAGAATGGTCTGACCTCCTGGCCTAGCACCTCCTTAGACACCATCTTCGAGTGGTGAGGGAGCTGTGCTAGGTGTGGGGCCTCCATTTCCCTGTCCCTTTGGAGAATTCCTGGCAATCAAGTGCCATCAAACAATGTGAAGGCCATGAGGAGCCATTGCCTCTTTAGGGGTTACTGCCACATTACCTATCAAGCTTCCGTTACAGTTTTACTAAATCCTCAGGCACGAGGCCCTTGACAAACGCAGCCAATGCCTGGATTCTTTGGAGTAACAACCAGGGGCTGTTTCACTGGTCTACTTGGTGCCCCACTTCAGAGCCAGTGTTGAACTGACTTGGCCTATCCAGAAGACTCCAGCTCCTCACTTAGCTCTGTGCAGAGAGTTGGGTCTCTGAGGCTGACCCTGGCCCCTTGGAGCTGCTCCCCTGACCACCTGGCCCCTTGCCTGTTTCTCTTTCCTATGGGACTTCCTCTGACTTCATTGTTTTAAGTTGGTAGTTGGGCCAACAAACAGTTTGAATTTCACCTCCTGTGGCCTCCCTCCCCTCCCCTCCTTCTTCCTCTTCCTGGACTCTTCCATCTTGTTGCTACTCTAGGCCCAAGGTGGCATGGGGGCAAGACTGGAGCAGGAAAAATACTGCTCAGGCTCAAGGGCCTTAGGGGAGAAAACAAAAGAAAATCCGCCCCACCAATTCCTCATCTTCTTGGTGCTACAAAGAACATACTGGCTTTTCTGCTATACTGGATGCTGCTGAGTCCTTGGGTTTATTTTAGGGGGGATGTGGGGACTTGTAAGAAGTAGAGTATTTGTTTTCTATTGCTTTTGAAAAAAAAAAGCAGCTGGCTCTGGCTGTGTGCAAGTTGCTCTAGGACTCTCTTCTGCTCCCAACCCTGTTTAAGGCATGGAAGAAAAAGCCTAGTGAAGAGCCCTTATGTTCCTTCCTCTTACTAGCCTTCTTATGAGGGGCTGAAGTGAAACCAGGAGTAACTGGAACCCGTGACCTTTGCCCTCTGGTATCTTTGAACTCAATGGTCTTTAATGTCTCAACATTCTCAGAGGTTTTCCCCCAAACCATGGGGTAGGATCAGGCTTGGGAGAGTGGTCCCTCCTAAATAATCCCTCGGGAACCCACATGAAGTTAAGGACCCTTCCCAAGTGTTCCTACCAGTCCTCATTAGAGAGATAGGCAAAGTGCAGATGGGGTGCCAGGCTCCCTTGTGCCCTTCAGGTCCTTCTCCAGAGCCAGGGCTTCCTCCCTGATCCTGGGTCATCTGTGGGCCTTGCATACCAGAGGCTACAAGGTTCCCCCACTGAGAGAGAGCTGATAGGCTCTCTGGACCCACGGCGGTTTGCACCTCTCAGTGAACATCCTCCACTTCTGTCAGACACCTAGAGAGGCTCCCATTTACCTCTCTCCATGCTCCAGCCGGGACTCCAGCCACCTCTGGGTGGTAGGTGTTTGGGATGAGGCAGATCATCACCTGATGCCTCTGTAGGCCTGGCCTTGGGTCCCCTGCTGACTCTGCTGCTGCTTGGGCACCTCCTGGACCCTGAGTTAGGTCTGCTCTTGATTGCTGGGGCATGCTTCTTTACAGACAAGGCACTCAGTGGAACAGATAAACCTCTCTGCTCATTTAGCAGTCACTTCTTGCAACACTGACATTATGGGATATCATTCACTCACTAGGCACCCTACAAAGGGACAGAGAAACAGAGGCCCCATACCTTCTACAGCTTGCTCCCCATGTCCAACTAACCAGTCCCTTGTAGGGAGATAAAAGTGTGTGTACGTGTTGAGGGGTGCTAGGCCTGGAGGCCAGACTACTTCTCTGCCAAGCTAAGTAGCCCCAGATCCCTTCTGACTCTTTGGAGGTAGTTTAGAGATGAAACTAAGGAAGACCAGGACCTTGAGTAATAAGGGGGTGAACCTGTACCCAACTCAATGTGTTCTCTTTACTGCTTTCACCATTTCCTTTTCAGTCCTTCCTGAGGTCTCTCAGTCTCTTTCTCCATCATTTTCCTGTAGTCCTATTCAGGAACGACCAGAAACCACCCTGAACATGATTGTATGTGTCCTAAGGTATGTCCTGGGCTGGGGCCAGATCACACTGGGTTTCAGTCCTATGTGGGTGGGCCTGAGTCTGAGCTTTGCAGACTGAACAGAGAAAGAGAGTATCAGGGTTGGACCGTGGCTCTGGGCTGCTGAGGGGCCAGTGGGTGGGCAGAGGCTAGAGGCAGGGCCCCAACCCTGGACGCCAGTTAGCTCCCTGCCCCCGCCTCATCTCTACCCGCAAGTGGAGCCTCTGCCAGGTTTCTGAGGAACATTGTTGTTAATACTATTATTACAGCCGCTGCAGGAACAAGCACGAAGCCTCTGAGTGATTTATTTAGTGTGTGGTCCTATTGATTAGGGTCAGCTTTCCATGGTGGTGGGGGAGGCTATGCCTGGGCCTCCAGGAAACTCTGGCCTGGGAGGGGAGCAGCCGCCTGCAGGGCACCTCTAGGCAGACCCCAAAGACTCAGGTCTTTCTTCTCCTGCCCTGAGGGAGGTCCCTTCTGCTCAGTGGCCATGGGAAGAAGCAGCCCCTACTCTGGGGAAAACGTCCATTGTGGGAGGGGCAACCCCATTCTAGAAAGTTGAACAGAGACTTGAGTAGTCACCAAGCCTTTAATACTGGCCTTGGGCATGCTAGCAACATAATGGTTAGGCTTTGGACCTGGGTGGGTCCAGAACCCACTTTCTGATTATGCCTTACAGCCTTCAAGAGACAAATTGGGAAAGGGGGCTGTAAAAACCCTGAGAGTCTACCCAGAACCCTGGGTTAGCTCCAGGCTTGTTACCAGGGATAGGAGATACTTGGCCCAGAACAGCAGCACTTTGAGGACTTCACACCACGTCTTCAATGAGCCCAGTAGCACCAGCCGGCCTCCCCAGATAATACTGAGGCAGAGAAGTCCTCTTGCCTCTGGTATTGGCTATTCTTAAAGACCTTGATTGCAGCATCATCCCTTGAATGTGGCCACCAGCTCTACCCACAACCCTTGTGGGATTCGAATTCTCCCATCTCCCCTCCTAGATAGGGCCAAAGTTCTGTGCTGAGAAAGAAAGGGAGCCAGTTAGAGGGGGACCTTACCAGATAGGAGTTGCCTCTTCGCCCTTGCAAAGCCACTTGCTCTTCAGCATGCGGAACAGTTCTTCCCCAGTGGAAGGGCAGTGGGATTAGGGGTGGCAGCACCACCTGCTTGCCAACCATACTAATTCCCAGGGATGACCTTGATCATGGAGCTCAGAAATGAGCTGAGTGGGACCCCTAGCCCAAGGCTTTACCTAGATAGATGCCTTCTTGCATTCTAGGAGGTATTCCCAGGCATCTTGAGCACATCAGACCTAGGGTTCTAGGCAGCAAGAAAGTTGGAGTCTATGTAGAAAGTTGAGGGATGGAGTAACTGAGTACAGGGTAGGCAGAGGTTAAGGCTACACACACAGGTCCCCTGTTACAGGCCCTGAGGTGGTAGCTGTCCTAGATGTCCTTCCTAGTATTTTGTCTTGCTTTCAGTCTGTCACTGGAATGCTTATGTCTTAACCCAGGACTTGGGCAAGTACCCTCTATAGCTCTGATTCCTTGAGTCAGATACCTGGGGCTCTGGCAATCTAGAGGTAGCATTGGAGAGATAAGCTTGAAGGCTTCTTATTATTTGGGGTATAGCTAGAGGTCATGGAACACCCTAAAGTTCATGGAGAGGCAAAGGAGAGGTGACATAGTGACATATGAGGCTGACATCCAAGAAATGGAAGGTCTGTGCAGCCCAACCATCCTATGTGCTTCAAAGAAAGCTCAGACATAGGGACGCCCTCAGGACAGCAGTGTAGACCCATGAATCCCCACCCTCCATATTACCCTTCTCTCTGTTCTACGAAGCCCCAAGTGTTGGGCTCTCTGGAACTCCTGGTTGCCCTCTAGCCATGACTCATGAGGGTCCAAGAGACCCTTCCCTGACTTGAAGTCCATCCATGCCCTGGCCCTAGATTCCAGGAGAAGTTCTGACTGGGACTGATTTTGAAGACTTATCTACACAGCCTTGGGCCTTTTTCTCCAGCCAGGGCAGCAGCTGGGCTCCAGCTCCAACATGCTGCCGTTTCTCCTCCTGTCCCTTTTTATGACTAATAAAAGGGATTGTAAAACCCGTGCGTGTACAAAGTGCACCCTGTAAATGGGTCCTGGTAATAATGACATCTGCAGCAGCGCTCCTTGGCCAGGCATGCTCAAGGAGGAGGGGAACCTGCTTTGGACTCTATAGCATCTGGCCCACCCAGGGGCAGAGTGCTGGGCTCAGGTGCACCCCCACGACACCCCTCTCTTTGTAGGACTAATGGGGGCTGGACAAGAAAGAACCCCATATGTAAAGTCACCCTTCAGGTCTTCACCACAAAGGACATGCTTCTTCCCTGGAGAGCTGACTTTGAAATGGGGCCGGCCACCTGAGGGAAAGCGAGATGCACTGTGGTCTGTGCCCTTTTCTGTTGAGCCCTTGAACCCAGAGACTCGGTTTCCCAGCTGACTCTCTTATCCTCAAGGAAGCCTGGAGTTCTAGCTCATACCCCTTTCTCAGGGAGCCCCTCAGGCACAGGTGACACAGGTCCTGTGCTCCCCACCCCCCACTGCCATGCCAATGGGAGTCAAGCCCCCAGGCCACGGACAGCATGGGAGGTGGGAGGCCCAGGCTGGATCATGAACTGTGACAGTCTCATCAGCCAAGCTCCCAGGAAGGCTCTGGGGATTAACTCCTGTTTTCCCTCCTCCCCAACAAGCTACTTCTTGCAGAAGGTGGCCCAGGGAGGACCCCCTCACCTTTTAAGGTTAAGTTCCTATTAAGATTCTTCTGTTTGGAGAATGCTGAATGGAATGTATGTGAGCTAATCCCACCCAGCCAAGCCAGCAGGCGCCGGCCCTTCACGGTGAGAGAGACAGGTAGAAGGGACCTGCCTGAGGCAGTAAGCCTCATGAGGAACTTTTAGGGAGTATTCTGTGTCCCCAAGCATCCATGGCAGGGTGAAAGGACTCTAGTGTGTCAGATCTGCCCTTGTTTAGATAGAATAGTTTCCTCTTAGCAAGTTCTTGGGAAACATTGCTAATGATCGTCTTTTGTAGAAGGACCTGGCCCCAGCCATCCTAAAGAATGGAGATGCTAAAACAAAGAGCTCTTGGGAAAAAGAAAGTTTGTCCACTAGTTACCATGGTGTAAAGATTCCATCACGGCCACCTTTTATGTTGCTGCAGCCTAGGTAAACTCAGGGTAGGCAAGAACTGTCATGGAAGCTTGTGCTACCACAGAACCCATGGAGTGAGCCAGGTGCAGAACGTTCACCGTGGGACCACCTTGAGGGCAAGTCCATCTTCCTTCTCCCTTGTCCTTCCACCTTGGCCCCTGTCTTGAGTAAGCTCCTTCCAGGTAGCCCATACCCTCCTTTTCCCAAGGCCAAGAAAGTACCATGTGGTGCTCTTTCCCGATCTAACTGTTGTCAAATCTATGTCCCTCGACAGATGACAAAGGGGTAGTGAGGGAGCTGGGGCTGAAGTCCACCATTCATCCCACCAGTGGTTTCAAACCTTCAAGCAGGCACAGACACTGAATGGGCTTCTAGATGGGTGGGGTCCGGACTGCTTTGGGAGTACTACAGGCCTTTGTTAATCTGCCCAGTGCCTAGCACAAAGATACATGCTAATGAATGTTTGCATGCCCTGGTAGGACAGAGGTATCCAGAGAGAAGGGATGCAGGGCCCTCTCTGCAAGGGAAATCTCTGAGCTGGGATGCTGGGAAAAAGGGGCAGGCCTGACACCCATGCTGGCAGCCTTCCCAGCTTGGCTGAAGCCCCCTCCTCCCCTCCCTGCTGCCCCCACACCCGGTTTTCATTATCTTACACCTGGGCTATTGTGGTAGCCCTGCCTGCCTGGCCTTGGCTCATGCTGGGCCTAGTACTCAGTAGGCCCCTTCTGCACACTGAGAGCCCCAGTCCTTGAGTTGGAATAGTTGGGATCCCAGGGCTGCACACTCTGCTGTTGTCTGTTTACAGTGACCTAGTGAAAGTTCCAAGCTACTGCTCAGGAAGATGGCCTATCTCCCCAACCTTCGTGTTTAAGGGAAAAATCACAGGAGACACTTTTAGACAGTGACTGGCAGGCCTAGGGGTCTCTGCTAACTTCAGCCACTGTATCAGCATCTTCAATTTGAACTCCCTGTTTTTGTTTGTTTGTTTTTTAAGACAGGGTGCTATGTAGCCCAGGCTGGCCTTGAACTTCACTACATAGCCAAGAATGACTTTGAACTTCACTCTGCTCCTCTAGAGTCCAGGCATAACAGAACTGAGAGAGTCAGTTCATTGGTAAGGGACCAGATACGGTACATGGTTAAGAGCAGAGCATACATGAGGAAATCCTGGCCAAAAGCCCGATTTATGATAATTGGAATTCCTGGCCACCCAGGGCTACCTACGGTGACATCTGGATGCTTCTATTAAAGCAACCAAGATAGAAGCCTCCAGTGACAGGAACATTCCAGACCATCACTAGCCAGCCAGGAGCCCAGCTACAGAGCCCCTGATGTATGGCTAATTTAACTCTAATTTGGTTGTGGGCAATTATGGTCTTGGATGACAGAGCAGAGGTGTCATTGTAGGAATGGTTAGAGGACCTGTCTTGCTCCAGTGAGCACTCATTCTACCCTGTGGTCTAGGGTCACTGGATAAAGTGCAACATGCTAGCTAGACTTGGATCACAGATCAACCAGAAGGTTTCAGTATGAGCTATATCTCACAATGGCTGAGTCTGTACTGGGCACACATTTGTACTATCTGTAGCCCAAAGCAGTTCTATTTCAACCAATGCGGCACAGAGGTTAGACACCCTTGCTTTAAATAGCACACATTCTTGATCTGAATGTATATTTTCCAGGCATCTTTTATTTTAGCAGTATTTTTATTTTTTGCCATGCTGGGTGCATTTGATCCACTACCCTATAGGATAGCCACTGTTAAGACCAGCTGTATAGTGGGGAGTCTGTACAGTTGGTGGAAACCTACCCACCAGGTGGACCCTCTGGTGTTTTAAAGGCAAATGAAGTCTTGGCTGAGCCCGTGGGTAGCAGCAGACTTGCGTCCTCTGGCTGTCCTGGAGCCAGCATGATATTGCAGACATTCAGAAGCTGTGTGCCTACTCTGAGCAAGCTTGAGTAGTGAGGTTGCAACAGGAGAATCCCATCTCAGCCCTGCCTTCTTTTAACAGCCATCAATGTTGGGGAGAACCTGACGGAGCATCCATGCCACATGGAAGGCCTTTTTTAGGAAACCAAGACCCTTGATGTTTTGTGATTATTATTGCCCTTGCTCAGCTAGGCTGACAGGTTATAGGACCCTTAGGTATCAACTCCAGCAGGTATTTAAAGAGGAACCAGTTTCTGGTCTTGTCCTATGCCCCTCACTGATTCTCTGGGTCCCCAAAAGCCTGTGTTCATGACACTCAACCCTCATTCCAGCTGGGAGCACCAAGGAAGAGACCCCTCCTACCCTGTCTGTCTGAGCAGCTCTAGAGAGTGTGTAGAGCTATGAGGAGAAAGGGTTTCAAGAAGGTGGTGAACCCCAAACATTTGTTCATTTCTATTGGAAACAAGGCTGAGTATCTCTGAAGACTAGGCTTGGAAGGCTGTGGCCTTTGTGCACTTGTGTGCACAGGTGTGTTTTCAGAAGAGAAAGAGGAACAGGGCCAGACAGCCCTGGAGGCAAGGCTAGCACTCAGCAGACACCACCCTGTGCTATCTCTTCCCACCTGCTCCTCTTCCCAGCTAGGGGAAAACAGATCCACAGAGTTTGATCTGGGCTCAACACAGACCTGTGCTCCATTTGGGGGGCAAGGCTGGTCCCAGTCCTCTCCTCTGTTGGAGACAGAGTGCAGTAGCAGGCTACCCTCAGGTATCAGTGGCTGGGAAACTCACCTGCAGCCAAGACAACGTGGGGCACTTGGCCTGGGACATAAAGGGACTCTGTGACAGCCTCAAGCACCCCCATCTTTGTCCTGGGGAATTCATCAAGCAGTTTGAGCCCCGAGGATCTCTCAGCCAAGGCTAGCTGACCCCACCAGCCTGGGCGGCTTTGGGGCCTTGACCTGACTGGTCAGCTATGAGCAGCTCCTGGCTACAGGCTGGCCATCCCACCTTCATTTCTGACCATCTTTCAGTCCTGCTGCCCCCAGCCCCTGAATAGCCATCATGTCTTGCCTGCAGCGGGGTGTGTGTGTGTGTGTGTGTGTGTGTGTGTGTGTGTGTGTGTGTAGGGGGTGGGGGAGGGGAGAAGAAGATTCCTGAACTTCGTGTCTGAGGCCCTCTGTGATTTTGTACATGGAGAGCGTGTTCGGTTACATTTAATAGCGGACAGGAGAATTTCTTCTCAAACCACCTCGTTGGCTCCAAACCAAGTGTGGGAAAGCAAAGTGAACATCAATCTTTCCCCTTTTAAAACATTTTTTCTTTCCTTTTTTTTTTTTTTCCAAAGGAAAAAATTCCAGGCACCATCTTTCCACATGTGCATTCCAGACAGGGACCCCCTCCCAGAGCCAGTGTGGACCACCAGAGCCATGGAGCAGGCGGTTCCTGGCACATATGTGGGTGTTGCCCCTTGTCTTACAGGGTTCCTTGGGGCTGGGTGTTACAGAGGCATACCAGAACTACTCTCATGGAAAGGGGTGTTCATAAGACTATGTGGACTTCACCTTCTGTGCCAAGGCTCCTACAGAGGTGACAAATGAGGCAGGGGCAGGGGAGAGTGCTGGCAATCTTCTGGAGAGGGACTGAGACGCTATAGAAGAGGCATGCCCTGGCATACCTAGTAGGAGTGTAGTGTGCTACAAGATACTTTACTCGGAATTGAGATCCTAGAGTCTACATGTCTGTTCCACACAGAAAAATGACTTCCCCATATATATAACTGAGCAAGTTGCAATCAACAGCCCTGAAGCAGGCGTTGGAAGTCTTAGCTATGGCCAGACCCACTACCACCATGAGCACCCAGAGGTGCCAGCAGCTCCCTTTGTTCAAGTCTTCAGCCTCCCTGTCTTGAGGTGGCAGGGGTGCCTGTTGAGACTGACCTATAAATGGTTAGGGTCCAGGCCTTGGAGTACCCTGTCAATTTTCATGCGATGAGGACATGGGCCTGCCTGGCTTGCAGATACTACGCAGCAGCCTTGCATACCCCAGAGAGCCTCTTGCTCTGAGCTATAGATAGGAAACCCTGTCACTTTAAGGAGGCTCCTCCACCGAGTGGAGACTCAGAAAGACCATGGGAACAGAAAGTTTCCACATAGACAACTGCCAAGAACTAGGAATAGGTCATTGTGGGTGTCTGTCTACATACCTTGCCCACTTTTTGCCAGTAAATGGATGTGAGTGGCCATATCACTATGGGGGAGCCTATGAGAAACCCCAAGGAGACCCCCCCATGGCCCCTCTTCACTTCTGACTCCAGCACATAGTTTTCATGTTCCTAGAAGGTTCTGGTTCTCTTCCACCAACCCAAGTGGATGCTAAAGAGGAAGGATGTGTTGTATAGGGCTTTGGCCTCTCCCACAGGATGTTGGGAAGATGTTGTAAGGGCCCTTCATGCTGGTCCAGAGCCTAGCTGGCATGTGGCCTCAGGAAGGCTCCTAGTAGAAAAAAACTGTACCCACCCATGGATGTCACTATCTCTTTGTTTAAAGGACTAGCCAAAGGCCAGGTTAACCCTGACTCTCACACAGGTCCTTGATCCATGTCCATCCACCACATGCTGCCAGAGGAAAGTCCAGAAAGGGAGATTGAGCTCTGGTCTGACACATGGGTTTGGACTAAGAAAACCAAATTAGGACAGGACAGTAGGGACGGATACAGAGCTAGGTAGGCCCTTAGCTAAGCTGAGGCCCTGAGAGAAAGGGCAGAGAGTAGGGTTCTTAGAGAAGAGTGAGGATCTGGTTCATAGGAGCCCCAGGACTGGCTATGGCTGGGTGGGGCTGCTCTGCCTTCTTCTTTAACACACGGAGAAGCTGAGAGCACAGTGCATGGAGTTGAGGAGCTCAGTTTTGACTCTGAGGACATTTTGCCAGAGTACAATTTTATTTCTACCTGGACTCCCCAAGTCGGGGCTCCGGGCACTGGAACAATGCTAAGTCTAGACCTCGGTCCCACCCCGACTTTACTTGCACAGTTCAGAACCCTCAGCTGGGTCCTGGGTGTCTTGTCTGGGAGTGGAGAATGAGGCTGGGAGGAGGGAGAGGACGGTTTGGTTCCCAGGACGAGCCCTGCCAAGTGTTCCAGGAAGCGGTCTTCAGAAGAAGCCAAGTCGCACAGAGCCGGCTCCCCGGCTGCCCATCCCAGACCAAGGAAAGCAAACACGGGCAGCGGGATGCAGTTGAAAGAAAGAAACTTCAGCAAGTGAGGGTGCTTGAGGCCAGGGCCTCCAGGAAAGAAACATCACGCGCAAAACATGGCACAGGGCCGCTGCCCCTGCTGGGCCGCCCGCAGTGCACGTTCTTTCTGTCCCAACAGCTGCTCCAGGCTCCTGCCTTGGGCCCTCTCCTTTAGCCCACCCGCTTTGCTCCCCACAAGTCCAGGACCAAGGACCCCCTGACAAAGGGAGAAGGCCAGATGCAGGCAGGCCAGAGCTAGTTGGGGCAGTGTGAGTGACTACTTAGGCTCTTTCTGAGGTACCCCTCCCAGCTGCCCCTCTAGGGAGGGATTGCTGCCCCTATGTCCTTAGGGGCCTCCTCAGGACACAAGGCACAGCTATTTCCAGCTTGAGAGATCAGCACTCTTCCTCAAGAGGTAGGGAATGTGGGCATGAGAGACAGCTGGGATGGCCAGGCTCTGAGAGACCCCAAAAAGGGCATGAGCTGCTGAGCTGACAGGAAATAAAAATGGCAGAGCAGCTGGCCTTCTCAGGTTTCTCAGATCAGCTCTCTTCTTTCTTTGCTGGTGGCCCCCTCAGCTGCCCTTGTCCCCAGATCCGTTTATGGGACTGTGAAGGGAAGGAGCTGTCAGCTCTGGCACTGGGTTCCATGATTACACCTAGAGCCAGAATTTGGGGACCCTCTCTGGAGACATAATAGTTAACTACTAAGGAGACCACTGAACCTGTGTGGGGGCTCCAGGATGGAGGGAGATGGCAGGCAAGATGGGTTCTGGTCAACATGGGCTTGGCAACCTCTCCTTTCTCACTCTCTGTGCCCTCTTCCCCACCCTAAGTCCCGCCTCCATGGACAGAAGGATGCTCCCATTGCCCTTTCCTGCTCAGCTGTCTTCTTCCATCTCCATTGGTCCTGACAGGTGGAAAATGGCAGCCTCAGCTGCTATGGCTGCTTGGCCTGGACCCGTTGGCAGGTACCACTGCCAACCTTGTTCTCAACTCTCAGGCCCCCACCCTTCCACTTGGGGAGGCTGTTGTCCTTGTTTGGGCCTGTTTGTTTCAGGGTCACATGTGCCACTGGGAGCAGACCAATCAGCACAGTCATGCTGGCCATGGAAGAGTAGCTATTCCCAGCCCTGGTGTGAATGTTCCTGTTTGATTCTAAAGAGGGAGAGAATATAGACACTACCCAATAGGTTCCAGCCAGGCACTCCAAGACCCCCAAAAAGGACAAAGAAGGGAGCAGAGATCATCTCGGGCTTATCTGGTATTCTTTTCTGCTCCTGAGCTACTCCAGCAGTTTCAGAGCCCCTCACCCCAGGTTTGGTTACAGCCTTCAGGAAGCCCACCTCTCCTCCAAGTTGCTAGGGTGGGCTTGATTGCCCTTGATTTTCATACCATCGTATACCTCTCTGCCCCTGGGAAGCAAAGGGCCCCAGCTATGGATAACCCTTAGTATTCAGGTTCTTCTGGCAGCTATTGTTATTCTCTGGTCCACCTGGCTTTGGGGCTTTCATCATGGTGGGACCAGGCTCAGCAGGTCTCAAATGACAAATGAAGTTTCTTATGACTTGTCAACTAGTGAATGGCAGATCTGACACAGGTTTAGAATGTTTTTAGGGATAAGCTGCTCCAGGACTGTGAGGATGGGCATCTACAGTCACAAGCACTAAGAGACTGTGCCATCAAGTGCTTTGTGGTACTCCTGGGGTGGGGGGTACAATAAACTGTTTCCTTTGCAACTGGATGTCTCTGCTTTCACTAAGCCTGCACAGCCAGAGAAGCCAGCCCTACTTCATGGGTTCTTTTCCACAGTAGCAGGATGAGAAGGGCAGGTAATAAACCAGGCTCTCCCCACTTCACCCAAGAGAGGTGGGCAAGAATGAGTATGAAGGTGAGCAAGTGGAAGCATGTGAAACCAACTAGTACCACTATATCTGCTCCCAAGCATCTAGAAATGCCTGGTCTCACGGGAAGGCTATGTCCCCCCAAGGAGACACCCTGGCTAGTATTTCCCATGACTAGAGATGTTCAGATGGAGTGTGCTTTTTCTGGGGAACAGGTGACACTGACACTCAGAGATGGCAAGATCATTAGAACCCAGGGCACTGAGATACCAAGCAGAAGGAATCCTGGGAACTCTCAAGACTAGTTATCTGGGCCCTACCACAAACACCTTCACAACAGGCTGACTCAGTCAAGGCTGTTCCAGCACGGGAATCCAGGAGCCCACAACTGGCTATACCCATTGTCTACCTGAATTAATGTTCCCCCTGAAGTGGTTGTGGCTGTGGGGGCCAGCTGGTCTAATTAAGCTAAAGATCGCTAGGTCTTGGGGTTCTGCAGTTTCTGTGCTACCTCATTCTTAGACCTGGGGATAGTATAGTCCTTCGTCAATCCTAAGCTGCAGTTAAGGGGCCTGGGAAGTTGGATGGAGGATGCTGAGGACAGAAAACAGAGAGAAATTCTTAGGGGGAATATCTGGGCCTGGACGATATGTCACAGACACCAGGCTCTGGAAAGAACAAGATTCCTGGGGCTATAAAATGGACTATTTTTCAGGAGGGGCTCAAACTTGGGATCCAGTGCTCAGTCTAGAAGGGAGCTTTGGATACATCTTACATTTCTCTCTACAAAGCCAGAAAAGTGGTATGAGGTCTTGGGTATTCAGGCTCCAGACCCTTGACCACCATGTCTGAACTCCAGACTCAATCCTTGGTACCACTGACACCAGTCCAGGCCCTGTGCAGGGACAGGGTCTGTCCACAAATAGTCAGAGTTGACCATTTCCCCATGGAGTATGTGCCCAGTGGCTGGGGCATCTTGGGGCTTTTGGGAGCTCCTACCCCCTACCATCTCCTAGGGGAGAGGGACCTTATTCAAGTTTCCACTTCCCCCACCTTCCAAAGCCATCCAGGGATTCCATCAGTCCCTAATGATCCCTTCCTGCCCTTTCCATTTTATGTCAGACTCAGTAGTGTGTAAAGGTGTCCCAAACCATTGCACTAAGCTCACAATGCAAAATCATGGGCAAATACTAGAAGTTGAAGATCCTTTCTCCCAGCTGAAGACCTGCCTGGTGCAGGTGAGTTCCAGACAGGTGGAAACAGGTAAAAGAGGGACCAGGGGCCTAGCACCCTAGCTGGGGCTGTAGTCTTAGGCAAAGCCACATGGTTGCCTGAGCTCCTGTGGGCTCCAGGGACCCAGAGATGCCTGCTGCCCACTGGCCCATGCCAGGAAGTGAGTTCTCTGCCAAAGAAGCCCAGGCTAAAGTGCCTGTCCTGGCGGCTGCTGAAACAGCCCAGTGTGTCAGCCATGTGTCCAGAACGAGGCACACTGGACTGGTGTCTGCCCCAGATTTGTGTCCGCAAAACCGAGTTAGTAAGACCTCATTGGAGCCTTGCAAACCCTACAAAATGGCCCATGCTCTGACTGCTGTGCATGGAGAAGCCATTCCCTTTGCCTTGCCATGGAGTTTTGTGAGCAACTGAGAGAAGAGCACAGTGGATAGAGAGAGTTTGGGTTGGGATAGATGGTCTTGGAAGTCCAGACAGACAACAAATCATGGCAGATGATGGTGAAGGAGCTCTGGCCAAGGGGAGTCTGGGTGGGTTGATAGTGGGGCTGTGGGATCCTGGCCAGGGTGGCAGAGCAGATGGGTGAGCCAGAGCTAATAGTGATAAATGGCTTCCCTGAGTCGAGCAGCTCTGCCAGGGTCTTAGGTCTTGGAATTCAGTCTTATTGAGGCCCAATGGGGGCCCTTGCAACAGGGCAGCTTTGTACGATAGGGTGATTATTTGGGGAGTGTTGCTAGTAGTGGGTTTGTATGTGCAGAACTGGCATGGGGGCACAAGAGGCTTCCAGGGGGTCCTGCCAGCCCAAGGTAGGAAGTCCAGCACTTGGGGTGGGGGTGGGGGAGCTTCAGACTGGGAGCCTGGGGTCCTATAGACTTGGGGATCTAAGCTCCAAGCACACAGTATTATCCTATATTGAGGCTAGTTAACCAATAAGCAGAGATCTGCTAGGGATATTGCTTCCTCCAACCATGTGGGGACAAGGGTCCTGCCTGCAGAATGAGGAACAGTGGGTTCCTTCTTCTTGATTGGCAGTGTTGTACAGAGATCTCTTTCTGGTCCTATCTCTTGAGTCCTTAAAGCCACGGAACCTAGGAGGTATCTTTAGTAGGCTGTTAGGGGTCCTAACCACCAAAGGTGCCTAACCCCACTCCTAACTTTAACCCTTAGCGCTCACCAAATCCCTGGTCCTCGTGGCTCAGTGCTCTATGTGGCTTTTCACTCCATGCCCAGGGGAAGCCAGGGGAGAGATTATGTTTTTCCTAAGCATGTTGAAGGTGAGATATTCCCACCATCTCTCTTCCAGGATTCCTCTCAGTCCTTCTGGCTCTGGGATACATCATGTGGGTCTCTGCCACTAGAGGAAGCAACTCATCATGGCTCAGAAATACAAAGAGTTCTAGGGGTCCTATGGCCTCCTTTTCAGTGCTGCAGTAGAGGGTCCATATAGCCTTTCTCTCCCCACCAGCACTACGTGTCAAAGCCCTGGGCTTCATGGGCACAAGGAAACCTGGACACTTGGACGGTGGACTCCTGGTGGCTGGCGGGGTGAGTTGTGATGCCCCCTTTTCATCAAGGCTCTCCCTGCCTGTGGTTCTCCCATGGGCTTTGGTTTGCACTCCACACAGAACCCTTGGAAAATGGAGAGGAAGGAGGCCTGGTATTGGGCGGCCACAGTGGTTTGGGTAGGCTGGCCGCCTGTGTCTTTGGCTCCGTGGGACCCTTTGCACTCCTGGGCCAGGGAGGAAGCGGGTTGGGCCTGCCATGGAGCCTCTTGGACCTCACAGGGCCTGCGGCTCTCTAATTACTCTTTCTAAGAAATCCCTCAAAGTCTTTTCACAGGAAGGCAAGACCTAGGAAGAGTGGGCCAGGGGCCTCTTCCAGGCCGCTGGTGTGTGAACAGGTTGGGTTTGGGGAATGCAGAGTTGCCTTGAGCTTGGCACGGGGTTCAGAAGCCATCTCCTCCAGAAATGTGTTTTTCTGGACCCCAAATTCCATCTCTTGGCCCCTGATACCCCAAACTCCTCCTCTGCAGTGGCTTCTTTTTCTCCCTCACTTGCAGGACCCGCCCAGTCTGGGTGGGCCACAGGGCTTGGGCAGCCTGGCTGGTATTAAGGGAAGAGGAAAAAGTGACGGGTGGGCGGGCAGGAGACAGAACCGCCACATGTCCATGATGCCCACACACACGTGTTTACCCACCAGAGCCTCGCTGGCCTGTAGGGCCAGTGGAAAGCCTGAGTTGGGCAAAGCAGAGCTGCCCCAGTAGCAGCCTGGTGTCGGCATGGAGCCCTGGAGCTTGTCTGGCAGTCTTCGTATGACCTCAGGGAGGGCAGGACAGTGCTCTGAGGCCTAAGCAGGCTGGAGGGGCCAGGCCTGGGCTTTCAAGGAGCCCCAGGAGACCAAGAGGCAACCTTGCTCACACCTCCTTTGTAGTTTATATATCCTGTACCCCTGGCCTAGGGCCACTTAAGACTTGTGTGTGTGTGTGTGTGTGTGTGTGTGTGTGTGTGTGTGTGTGTAGGTGGGTGGGAAGGTGAACTGAGAGGCAGGGCAGACTTCCCCTCCAGGCTACCAACTACACCCATCTTTAAGGGCCACTCATAGGAGTTCTGGCCTCTCCACCCAAGGGCTTTTGCAGAATGGAGACCCAGCTCTTCTGACAGTGAGTGACTGGAGATAGGATGCAGAAATACTGAGGCCTAGGCCAAGGCCTGCTGGGGCTATGCTGGCCCCTAGAATAAGAAAGGAGTCAGCTGCTGTAGGCTGGGAGATAGTCACCTATTCACAATGATAAAGAAGGGAGAACAGCAGCATTTCCTTAGGAACAAGGCATCGAGCGTGAGGCCAGTGATGGCAGCAGGAAGCTTGCAGTTCTATAAGCTGTGCACAGGAACAGGGCAAAAGGCAGCTGTGCCCCTACACTGGGATAGCACTTCCTGCCTTGGGACCTCATGAGCTTCCTCCCCATGGCCTCACCAGTTCCGCATAGGAAGGGTCCCAGGATCAGCTCACTCCACAGAACTTGGTTCTTGCATCTGCTGTGCATATTGTTGGGAGTGCCCATCCTGTCCCTCTGCCCTGCAATCATGACCCACGCTCTCCAAAGCCCCGCTTTGGTCTTGACCTTGCGTCTCCGTAGCAGGATACCCAGGGTCAAGTCCCAACACCACCTGCAACCACAGTAAGTGTTGCTTCTGGGTGTCCCTACCTTGCATCGGGTCACTTCTGTTTTGCCAGTGCAGTATGGTCTCAGAGCCCAATATCCTTTTTCTCTTTGGTCCTATATACTATAGGAGCTTCTCCAGGGGCCTTGGAGGAAGGGTAGTTCCTGATCAGGGCCCTGTAGGAGTACTGTGGAGCAGACCCACATCCCAGGGGTCACCAGGGTCTCTGGGAGGAGGAAGCTGATAACAGCACAAGGAACCTGGCATTGTGAATACTTAGAGAGGTGACACAAATGTCTATCATGACCAATGAGTGGAGAGAGCCTCCTGAGAGTGCAGGTGAAGGGAAGAGAGGTGAAGGGAAGTCCTGCAGGAGTGAGGAATGGGCCAAGGTGGGTGGAGAGGAGAGGTCATGCTGCTTTGAGTCCCGACACTGGCCACCCTGATTGCCTCTGCTCCTCAGGAATGTGGGAAATGTTGTTCTGGCCACAGAAACCCTAGGGGTGACCAGAGGGGTGGGTAGTGTGGCCTAAGGACTTCTGGCTTCCTACCTGGGACTCTAACCTAAGTCGTACCTGAGACTCTGGGGCCTGAGACCACTTAGTCTCTCAGCCTGAGGGATGCCACATGCCTTCAAGGTCACCAGAGGGGATAGCAGTCTAGGCACTCATGACTTTTACCCAGGACCTGGGTTAGGGTCTTCCACAGGGTAGATGAGAGAGACCTGCTACCACCACCCGGACTCTCCATTTCTCCTAAAGATAACACCTAAAATCCACCGCCAGGTTTCTTATGACAGAGAAAGTCTTTGATAGGGAGAGGTGAAGGCTCCTTGATTGTGGGAGTGGTCAGAGAGTGACTAAGCTACTCAGCACTCTAGGATCCCCAAGGAAATCATTCTGCAGATGATGGAGGGACTTTGGGATACCCAGGGCAGGCCAGGGCCCTTTCTGACCAGATACAAGCTTAGAACTGGAGAGGCAGCACTGGCTTTTGGCCTCCAGGATTCCCTCTCCCAAAGTCCAGAAGGCAGAGGACAACTACACGGTGAGGGAGGGGTCAGTGCTATACAGCTTGGACCTATATTACTGGCATCCTTGGAAGGAAAACAAATCCTGAGTGGCTGGATCTAGAGGTAAGGTTAGAAGTGGCCCTGAGGACACCGGATCCAGGTAAGACTGTGGCTGTGTGGAGAGGTACTCAGGCCAGGTATTTGCAGAACTTGACAGACTGGTGGAAAGACATATCCTGTATCCTGGTTACTTTTTTTTTTTTTTTTTTTTTTTTTTGGTCTTTTGAGACAGGGTTTCTCTGTGTAGCCCTGGCTGTCCTGGAACTCACTCTGTAGACCAGGCTGGCCTCAAACTCAGTAATCCGCCTGCCTCTGCCCCCCAAGTGCTGGGAGTAAAGGCCTGCACCACCACCACCTGGCCCTGGTTACTTCTTAACCCCTGGGTGCTGATGATTCCTATTGGGTTTCCCTGTGATGAATGTCTGCCCAATGACTCAGAGTTGACCCTTAGAGAGCATCTGATGCTCAGGCAGGAGCAGGCTCCATCAAGGTCATGTTTTTCTTTGCCTGTTTCGGGGGGTGCTGGGGGATGAGCCAGAGCTTCGGGCGTGGTAGGCAGGTGCCACCTAGGGAGATGCACTTCACTCCCTGAGATGAGTATACGTTTGGACATGTCATACCCAAGTGAGACATGTCCTCCAAGGAAGACTAGTTCTCAAGACCTTGTGTGTTTGCAGTTGTATTGGAGTCCAGGGCAAGGAGGGGCCCAGGCAGATGGAATCCACTGGCCTCAGAAGGCACTGCAGCTGGATTATATGACGTTGGATGTGACATGAGCCATCATAGCTCATGAAGAGTTTTGGCATCTGGGGCCACATGGAAGTCTGCCTTCTTGGAGATAGGCATCCTGAATCTAGTTCTAGAGAGGTTTTCTCAGGTGGGTCTGTCACCCCTTTCCTTGCTGAGGCTGGTCCTCTGATTCTGCAGAAGCCTAGGGGCCATGAAAGAAAAGTGATATGTGGTTAGAGATATGCATGGGGCCACGGAAGTGGTATGGAGTGGGTCTTTAGGGGGCAGTGGCTAATAGGGCAGGAAGAACTTGGCATCACGAGCACATCGAGAGATGGTGGTCTAGATGCTGATCCAGATGGTGGCCCAGGGTTCATCTCTCTGGGATGCTCTAGGGCTTGCTATCTCCCTGAGCCTTTGAACTGCTGAACCCTCTGAAATCCACAGATATGACCTCCTTGAAAAAGTTGAGTCTAGGGTCAGGGACTCATGTATAGCCCTCACTGGTGAGTCCTTGTTTCCTCTCGCTCTTTGTGACAGGACTTTGGTGAGCTCAGCTGACCAATCAGTTGCTCAGCCATGGCAGCCTGTGCAAGGACCCAGGGTCACCAAAGATCAGTAGTGATGGGGAATGTTGAGGGACTCTTAGTCTCTTAGTTAGGGTGGTAGGGAAAGGATGACTTCTGAGCCCCAGTGGCTACATGACCTCCACGTTAGCACGTATGTCTCTTCCTAGGGAAGTATGTGATTAAAGTCTTGTTTCTGAGATAGTCTTGCCTAGAACTGAGGGTAGAACAAAATCTATTAGGTATCTAGGTCCCTTCCTTTTGCCCATCTAGAAGGTTCTGGAAGCCCTCTGGCTTCTCTTTTGCTGTGGGCACAACCATGTCCCTTCTTGCTAACTCTACATGGGACTATAGCCAAAGTAATCACGCCCCTGACCTGCTTACCTTTACTGCAGACTAGGCCATGTCAACATTGAGCAGCACCAGCCCTCGCTCAATAGACCCTGACTACAAAAAAAAAAACAAAACAAAAAAAAAACAAAACAAAAAAACGATGTAACCATTGCCTTCATTGCCTTTGTTGGGTCCCCAAACACAGGCCCCAAGCAATTTTTCCCAGAATTCTTTCAATCCCAGCCCCCTGCTCAGCCTGGGCCTTCTGACCAGCTCCAAGCTGCTCACAGCAGGGCAGGCAAACCTTAGCTTGACCCGGGATTCCAGGCTTAGGGCTGGCCACCGGCTGCAGAGATAAATCGAGGAAGTCTCCCCCAGCTCTGGCCCCAGCCAGACCCCTGTGGTGGGCAGGCAAGGGAAAGGAGAGACCCCAGAGGTTTGTTTGCTGTCCCAGCTGGGCTGGCTGTACAGCCCTCTTCCTCTGTCCTGGCTCTGGCCCCGTCAGATCTGAGAATACGGACATCCTTTCATGGGAGCCATCAGTACTCTGGCCTAGAGAAAAGGGACACGAGGGACATGGAAGGACAGAGATCTTCTCCTGATAAGGAGATGTGACTCCAGCTCTTCATTGAGGACATCTAGGATAGTGAGGGCTCCAGAGTGTGATCCCAGCCCTTCTCAGTCTACCCCAGGCTTGCTCACTTGAATCCATAGTCTTCACTATTGAATGTTTTGATCCTGATGGGGGAACCAGTTAGCTTTCTCCTTGGAGAGTGATGGAATCCTCCTCTCCAGACGGGGACAGGGACATCCCCAACCTGGACATATGTGCTTCCTATACCTCCAGGGACCCTTCCACATCCACCAGGAATCCTGGTTTGGAGAGCTCTGTGGTATCACAGGATCTGTGATGTGCACACCACTAGCATGAGTGTCCAGTGTCCATCCAGACAGGTGTCCTCCACTGTCTCATCACATGAGCTGCCATCTTGCAGTGTCTACCTAAGTATAGAGCCATGTCCCAAGCTCTTGGAATCTGGAGGTTATGTCTTCCTCAATGGGTGAAAGACCCTAAAGTCCAGGAGAAGAGAGGAGACTCTGAACCAGCAGGCTGTTAGGAAGGTTGGGGTTCCTTTTATATTTTTTAGCAGCTTATTGTCAGAGGTGGATTTATAGCTGTGCTGGGGGCTGCAGCAGCCCGAGGGGATGTCATTTCCTGAGAGGCCCAGCCCAGCCTTCTACTAGGGCCTTAACTGTAGGGGCTGTGTCTTTAGCTATGCTTGGTGTAGCACCCTGTAACCCCAAAACCTTTTAACAAATGCGACTTCTGAGAGTAGAATTGGTAAAATCCAGGGACTCTGAAGCAGCTGGAAGGTCACCGGGAGGCTAGACTGGGGCTCCATGGGACGAATGGGCCCAGGACTTGAAGGGTGTGACCAGCTAAGATGAGGGTCCTATGTAAGACAGAACAAAAGGAGACAGGAGTGGCAATCCACACCTCCTCTGAAGAGACCCTGAGAAGCAGAATGATGTGGGAACGCCTGACGTCTTCAGGACCCCTAGAGGACCCGAGAAGAAGCAAGAACCCCAAGTCTGAAGGCAGCAAGCATGGGCTGGGGGCATTTTCCACCTGCATCCCCCCCAGGAACCCCACCTCAGTCGCCAAATGGTTGTTATGCTAACCGCTGACCTCACGGGGGCGCAAGAGACAATAAAATTTTAGTTTGGAGGTGCAGTTTGCCTATGGCCAGAACCTCCAGAGCGGAGTCTGCCTAACAGGGTTCCCCCAGCTCTGCTGGAGACCCCACTCCTGGGTAGCTTCCTGATAGGCATCCTACCCCTGCCGGTTCTCTGGCCTCTAACGTCTTTCTGCCCACTCCCCTTCTCCTTCCCTTCCTCTTGTCTTCCTCAGGGCTCTCTCCCACCTCCTCTCCACCCCCATCGACCACCCCCACCCCCCCCTTCCCCTTCCTGCTTCTCAGGGGCCAGGCAGTGGAAGAGGATACTTTTCTGTATGCCCTAGGCTAGGCAGGGACCAACCCCCACTCCCACCCTACAGACAGGCAGGCCCAGCCTTTCTTTGCTGTTACAGAGCTGGAGGGCTCCCATCAGGAGCTGTGAGGGAGGAGTGGTAGCTGGAATTCTAATGACCTTAGGTGTGGGACAGCAAAGGGAAGCAGTAGCTCAGGGACAGCCTGGGAGGGGGCGTGGCCTGAGACAGGCTGGGAGGAGATAGCGCTGAGACAAAGCCCTGGATAGGGGCCCTGGACAGAGAGCTGGGTGGTAAGATACCTGATAGCAGAGGGAGGGACGAATGGGGTGGGGACAGGAAGGCTGGCAGGGTTCCAGGGAGGGCTGTTTCAGGGGATGGTGGGGGAAGGGAGGCCCAGCTTTAGGCAGGAGCAGTGTGTGTGTGGGGTGGGGGGGTGGGGATGAGGGGAGGGTGCCACTCCCAGGTCAACCGGGCACTGGCTTTGTTGGGGAGTGGGGGTCTTGAGAGAGGCTGAGGGAGATTGTCCAGGGTCTGTTAGGGAGCTCCTCGCTGGTGTGGGCCGGTAGAAAAAGGAACAGAGACTGGAGAGTCATAGAAAAATTTTAAGTGAGAGTTGATGGAGACAGGAAGTACTTGGGAAGTTAGACGTTGCTCCTGGGCCTTGTTCCTCCAAGGAAAGTTCTAAAGCAAACTCCCTAGCATGTCCTTTCCAGGACAGATCACTACCCTTGCTGAATTTGTCCCTCACCTTTCTATGTCCTTCCACGTGTCCCCAGGCGGATGCCTCTTCCTCTCAGCACTGGCTGCACTCTAGGCTTGAGGTGGCAGTTCCCAGGACTCCCAGGATGCTGTAAGCACACTTGATTGGAGGACAGCCAGCCGATTTCTTCTTTTTTTTCCCAGCTTAGAATCTCAGTGGAGGCACTCGTGGGGGACAGTCCCGAAGAATGAGGAATACAGGGTGGACAGTGAATTCAGCGGCCCACAAGGCTAAGTGGAGTGGCCAGCAGAAAGCTCCTCGTGGGGTTACTGAGGTTGGTCATTTGTCCAAACCTGAGGAGCCGTGAAAGTCTTCACAGTCAGGTCAGGAGCAAGCATGGAAGCAGGGAGGCCCGGTGGAGAACTTGGTAGGAACCAGGTAGGTTCAGCTCCTCTGGGAAAGCCCACGCTTGTCTTGTGTAATAGTATACCTTTGTAGGTGATTGTGCCAGGGAGAAACTGAGGCTGAAGGACCCTAGTGGCCACTGCTGGGCCACATGCTACATTCTGCTCTCTTATTGCTTTCAGGTCAGGTCTCCAGGGAAAAGTAGCATACCCTCTTCTAAATCTGTCCTCCCCTCTCCAACCTCAGTTTCCCCTTGAGTGCTTAGCTCCAGGCAAGCTGAGCAGGAGGTAGGGTCCTATAGTCTCAGCACAGCTTAGAACTGAGACAGCATCTCTGGGAGACAAGGGGCAGAGGCAGAGACCAGGAAAGGGGTACATCTAGATACGTGGGTTCCTCTGGGCTCACACTTGGATCTTCTTTGAGATTAGTGGCTCAGGTCTGGCTCCAGCATAACCCAGGTCTCTATCTTTCCTTTTGTTTCCAATTCTTTCTTTCATCCCTCCTGTCTAGAGGAGGGTTGGTGGAACTTGGGTGTGGCAGAGCCCCTGGGAACTAGAGGAGAAGGAAAGGCCCAAGACCAGGGGACCAAGCCCCATATGGAGCATACTGGGGACAGAAAGGTCCCACGGATAGACTGGCCAGTAGGCTTGGTGGGATTCCCTGCTAGCTATGGGCTCTGTGGATAAGAAGAGGCGTGTGGTGGCGCACGCCTTTAATCCCAGCACTTGGGAGGCAGAGGCAGGCGGATTTCTGAGTTCGAGGCCAGCCTGGTCTACAGAGTGAGTTCCAGGACAGCCAGGACTACACAGAGAAACCCTGTCTCGAAAAACCAAAAAAAAAAAAAAAAAAAAAAAAAAAAAAAAAAAAAAAAAAAAGAGGGTCTTCATGTCTGATGAAAGTAGCCAAAATGTGGCTTTATCCAGTTTGTTCTTTAGCCTTTGCTTCCCAATATGAAAGGGCCTTCATCTTTGCCTGGGAGCCAGTGTTCCCAGGAACCTCTATACTAGCTAAATCCAGCAAGGGCAGTTGTGTGTGTGTGTGGGGGGGGGCGGGCTTGTAGCCCCTCACTGGAACTGTGTGAGGGTAGGACCATGGAGTGCAGCCACCTGCCTATGTCCATCACTTAATCCCCCGCCCAGCCTACTGCCTGGTCCCAGCAGGCAGTGCACTAGGGTGGGTGTGAACAAGTCCTCCAAGGGTCTTTTTGTCTGTTTAACTCCTTGAGGCTGGGACTGAGGCTGGCCATGTGTTGGTAGGCTGTGTTAGGAGGTGTGGGGAAGGTCTGTGAGTTGGGGGAGGAGCTGGTTCTGTCCTGTTAGCTATTTGCTAACTGAACCACTTCAGACACTTCTTAAACTTCATTAAATGGACAAATCTTTGTCCTCTCTGACAGGATTTCGCTCGTAGAAACACCCAGAGGCACTTGGAGCTAGAAATGAGGAGGCACGGATGAGGGAGAGGCCTGGGAAGGAGGAGACCCCAGGTGGGGGAGGTGAACCATGAAGGTGGCTGCATCAGGGACAAAGGCTCTTAAACCCACAACTCAAGTCCCTGAGGCCATTGTGGAATAAGTGAGGCACGGGGTACTAGGCCACTGGGGTATCCAAGGGGTACCATCAAGGTAGCACCTTATCTTCAGGCCTCCCTAGGAGCCCTGCCGTGCAGAAGCACAACCCTGAAACTTCCTGCCCCTGCATTTTAAGTCTAGGACTTCAGAGTGATGTGCTAGGCAAAGAGCCTGTCAGTTACACCTGGGGGCTTCCTGTCTCCATCTCCAGCCTCCCAAAATCTGCTGTCTCCTTGGTGTCTCCAGACTTTCACAACCCTCTCATCGGGGCCCTCCTGAGATACTCGACATTCATGAGAGGTGACATGGCTATCTTTCTAGAAACATCAAGGAAATTGAAGCCTTCTTTGCTTACCATCCACAGGAATCATGTCTGGCATGCTATGGCAATCAGTTGCAACAGGAACAGCATGAATGAACTCAAGGGACACACCCAGCAAGCTGCCTTGACCAGAGCCTGGAAGGATTGGTGAGTTCCCTAGGGCACCATGCAGTAAGCACTTGTCCTCACAGCTAATGACCCCTATATGCTGTGTGTCCTCAGATCACGTCCCATAATGGAGAGCTGGAGTCTAGTTCATGAGAACCCACAGAAATTAAGGTAATGTGGTTAGGGTCATTGCTAGAGAAGGCTCTAGGAGTTCCACACCCCGCCCCCCTGATCGGCAGGAAAAGAGAGGAGGAAGCCACTGGGCCTGGCTTGAGCTTCTGAAACCTCAAAGCCCACCCCCAATGACACATGTCCTCCAAGGCCATGCCTCCTAGTACTGCCACTCCCTATGAGTCAGTGGGGGCCATTTTCATTCAAACCACACCACAACATGGTATCCTCCACCTGGAATCCAACATTTTCCATTTGAACCCTTCACACTCCATTTTCCACTTTGCAGCATTCACTATCCACCCCATGCTCTCCATCCTCCATCTTTTACTCTCCTCTCTCTCCACTCTAAATCCCATCTTTTATTCATCTGCATCCTCCATACTCCATTGTTTGCTCTCCATCTTCTCCACCATTCCTCCTGCACTCTTCACATCAGCTCTCCATATTCTTTTTCATCTCTTCAACCTCCACTTCTCATTTTTCCTTCCCCATGCCTCCTTCACTTCCATCCACCATGCACCATGCATGGCCCATCTTCTTTATTTCATCACGGTACCAACACCTCCTACTCGACACTCTGCTCTACAGTCCGTTCTCTATCCTCCATGCTTTTGCAGGCTTCGACACATCATTAGACATTCCCTGTACTCCATACTGTATTCTTCTTACATATCACATTTCCCTTCCCACCTTCATATTGTATACCTCATTGCTTCCTCTCACTTCTCCATTCTGTAATCTATCTCCCAGCCCTTCTCCTCTTCATGCCATTTCCTATACTGTATTTTATACTACATGTTTGCATGTTTTGTATATGTTTTATAAACTCTGCATTTCCTTCCTCGTTACCCATACACTATTTTCTACCTCCATTTATTTGTGTTTTTAAGTTGTATTTATTTTTGTTTATTGTGAGTCTGTGCCTATGTGCCTGGATATGCATATCATAGCACATGTGTGAAGGCCAGAGGGAAACTTTGTGGAATTCTTACTTAGTATTCTGTAATGTTTCCTAGTTTCTCCATTCACCATTGCACATGCTCTAGCTTCATTTGCTGTGGACCATATTGTGTTCTTTACACCCCATATGGAATATGAGATATTCTACCTTCTACCCTCGAGTCTCTCTTTACACACAAAGCTCCGTTCTCTGCTTCCACAGTCTGCTCTCAGCTCTATACTCCACACACCGTTCTACACAGTTTTTCTATTCCCTGGACACCATAATATATTCATCACAATCTATTTGTTCTACATGTTGTGCTCTCCACACAAACATTCCGTTCTCAATGTTCATACTTTTTACTTTGTTCTGCATTGCCAATTACCAATATGCTCATCATCTATTCCCCATATACCATACTCCATACGCTTCACCATTATTCTCTCTATTCCATGTTCCTAATGCCATCCTCCACACCTACTGAACATCATGCTGTTCTCCTCACCCCACTTACACTGTTCCATTTCCCACACCCAGTGCTCACTATGCACATCTTCACTCCCAGTGTACACGATGCCCTCTCCACTCCGATGTGCACCTTGCCATTCTTCACGCCTGATGTACGTCTTGCCATTCTCCATGCCTGATGTTTGTTTTCCACATAGGAGCACACCGCGCCATTCTGCACTCCGTTCTCTGAACACCACACCCTCTGCATTCCGCTCTCCAGATCTGCTGTATTTTACTATATTCTTACATTCCTCATACTGCATAGAACTCCTGTTACATCCTCCATCTTTCACGATCACATTCCACGTGTCACTTTTTATTTCTGAAGCTATGTTTCATAGGCTGCACTCTTCATTCTCCAGAACTCACACTTCATCTCCCACACTCCTTTCTGTATGCTATCATCTTCTCTCCAGTCTCTTTCTCCTTAATTCATTCTCTGCTTGAAACAATTCAACATTCTCTGTATCATAACTCCATATGCCACACTACATCTTCTTCCACCCCTCCTTCATACCTTGTGTACAGTCATAGCATCCTCCCGTACATCCTCTGTTTTCTCAACCCAATGTGCTATGCCCAAACTTCATGCTTCATTTCCTGGACCCTAGTCTCTGCAACATCCTCCATTTGGCATGTTCCATCCCACATTCCCATTCTGTCAGGTTCCCACATTGTTCCCATGCTGGAAATTGAACTCAGGACCTCTGGAAGAGCAATCAGTGCTCTAAGCCTCATGTTCCATCCATAATATTCTCCCATCCATCCTTATATCTCACCACTCAATACTTCATACTTCTTAAACTGCATTCTCTTCTCTAGACTTCATGATTCATCCATTGTGTTCTTCCCTCCATTCTGCATTCTCCTCATTTCACATTCTGTTTCCAGTCTTTCACAAAAAGTACTCCAGTCTCCTAACCTCAGGCTCAATTCATTATATCCTTCCCCTTGTTCTCCATCCTGTTTACTCTATATATTGCCCTTGTACTCCACACTTCATTCTACATTTTCTATGTCTATGTCACATGTTCTATAAGTTATAGGTAAAATGGACATATTTTCAAATTTTTGAGATAGAGTTTCTCTGTGTAGCCCTGGGTGCTCTGTAGATTGAACTCAGAGATCTACCTGCTTCTGCCTCTTGAGAGCTGGGATTAAAGGAGTATGCCACCACCCCAACTGTATTTTCAGTTTTTAATGAGTGAGCTTATTAAGTAGATAGCAAACAAATAATAAGGAAATAGATGGCAAATAAAAGAGAGAGGGAGATGCATCAGAAAAATAGTAAAATGTCAAATCAGACCCTTGCAAAGTCTAGCAGAGACAATCGGAGTAGTCAGCTTGAGAGAGCAAACAAAAGCAACATCATCAAATTGGGGACTTACAAACACCCAGCAGAAACCAATTGGGAGGGGGACCCCACTGAGGCAGCCAGATGGGGTTCCCAAAGAGGAGAATCCTGGGCCCCGGCAGAGTATCCCCTAAGGCAAGGCTTTCAAGTCAAAGGACAAATAACACCAGATAGGCACGCTCACAACATGCAGCAGGAACTTCCAGAGGCAGCCAGGCTGAAGCAAGCATGCTGGAGTTCTGGACGAGAGTTTTGTTGGAGCAAAGTGTTCTCTCCAAAGATGAGCTTCCAGCTTCTCTTTCCACCACAGGCATTTTTAATGTCATGGGATTAAATAATCACAACTTCTGTCAGAATAGTTTACTTCCTAGCCTTTCTCAAAGGCACAATGATTGTATTGCCATTAGCTGTTGCTGAGTTCTGCTCTCACTGTTACAGAGCAAGGGAGCTGCTGGAGGCAGGACAATGTTTGGAAGATACTTGACATAAACACTCTTGGATGGGGGGCAACCCCACTTACAGAGTCGGCTTCTCCAAGAGCAAGACCATTTAAACAATGTAGCATACATTACACCACAACAGCACCAATTCTTCATGTTCTCCCTTCTGTTTTCCTCACTCTGGGGTTGTGTGGTATGGCCAGCGCTGTTCTCCATACCTCAGTCTCCATTTGCCACATCCCCTCTTCATTTCCTATCCACTTCATTCTATAATCTGTTCTATCCCAGATTTCATACTGCATTCTAGGCTAGGCTACACACCCTGCATCCCATTTACCATCTTCTTCCCTACATTCTCATGTCCTCGTCAGTACTCTCTGATTCTGTGTCACACTTGATTCTATGTCATTGTGCATAGTGTCTTCATGGCACCTCACACTGTGTTTCCCGGGCCCCTGGCATTCTTCATGTAGCACACTGCTCTCATTCCATATGCTACATTCTACACAGCATCTTTCATACCCTATGTGCCATTCCCCGAGTTCTTCCCTACGCTCTGCACGCTCCTCTCTTCTCACTCTGCCTCATATGTCTGTCAGGCTTTGTTCTCCATAGTCTGTTCTCTATACTGCATCCTCTACTCACTATGTTATTAAACGGCTCTCCAGTCTTCTTGCTCCGCCTTTCTCCCCACACCTAATTCTTCACTCACTCTACCACAGGCCTTGTGCTCCATTGACCATGGTCTCCCTACTTCACCATTTGAGGGCTCCACATTCTGCTCCCCACAATCGACGTCTCATTTACCTAGTGTTCCCTCCACACCTCATACTCCATTCACCATGTTTGTCCTTCCATTGCCTGTGCGCCTCCCTCCAAAGTCTATTCTGCATTCTGTTCTCCATGTCTCATGCTGCACAGCTATCTCTATGTCTCTGTCTCTGTCTCTCTCTCTCTCTCTCTTTTTCTCTCTCCCTCCCTCTCTTTCTATATATACCAGTCACGACCCCAGGCTTTTGTTCTCTTCACACCGTGCTTTAGTCCCTTGCTTACCTACAGTGTGTACACAGTTCTCCTTTTACCCTGTTCTCTCCCCCATCTTTAGTTTCCTCGTGTTATACTTTGTTGCTCTCCTCCATACATCATGTACCTCCGAGCACTCCCCACTCCATTTTACATTCTCTTTACGCTATGTCTATCTCTATGTCTGTCTCTATGCTACACACTTCATTCTACATAGATTCATCGTACTTCCATTGTACAGAGTTTGTTCTTGTCGCCTCTCATGCCACTCACCAGGTTCTCACCACCATTCTCTATCCACCTCACTCCATATTGTGCCCCCAAACTTCTCTCTACTTATTTACTCTCTGTAGCTCATGGCTGCCCACCGTGGTACCTCCTCTATTCTTCTCAGCCCACCCTCCACACTTCTTTCTGTGGAGTCTCATGACATCCCTCACATGCCACTGGCCAACTTCTCTCTTGTCCGTTCTCCTCACTCAAGTTTGCTCACATGGCTTTTCTACCTGACTTCTGTACACCACGCCCCATTCACCACATCCCCTTTCCTTACACTCCACTGTTGCCATATTCCATAGCTATGTCTCCATATTTTATCTTCCTTACCCCATAGTCCATTCCCAGTGTTCTTCCCTCGGCTTCCCATTCCCCTTGCTTTTCTCATGCTCTGTACTTCGTCCTGTACACTATAATCATACACACCCCACACTCCGCTTGCTGCATCCCCCCTTAGATCTCTCAGTTTGTTCCATACTCTACATTTGATACTGTGTGCTCTACACTGATCGCCTCATGCTCTAGTCAGTGTTTTTGCCTGTCTATTTGCTATCCCCCCCCCCCACACCTCACTGTGCATAGTCTTTTCTAAATAACTCACACTCTGGTCACCGCATTCTCTTACTCTTCCCACACAGTAGTACACTAGTCATACATTGCATAATTCTTTCCCAACATTCTATTCTCTGTACCTGTTGCTCATTTCACAGAATGTACCATATCCATCCACTCTCCTCTCTCCATGCTGGTCCCATGTGCAGTACCTCATTTTACATAGTCTGTTCTTCATACCACAGACTATATTCACCAGGTCACTCACCCCCTTGTGTACTCTTTATCCTATTCTGTACCCACCTCTATGCCTCATTGGCATGATGTTCCTTTGTATTTTATTCTCCACTCATCCTTTCTCCCTTCTGTTTTCCACTGTGTGTACTCTTCTCCCAGAGACCACAGTTCACTCTTTACACTATTCTCCATGTGTCCTGTTGCATACACCATGTTATCACCTCTGCATCCCATCCATGTGGTTCCCAAGCTCCCTTCTGCATACTCTGTACTTTATCCCTAACACTTCATGTGTCACGTTCTCCTCCTACTTTTCATCTCTGTTGCTATACTTACACATCACCATACACACGTCTATGCATCATACACCACTAGCCATGTTTTCTCTCCATCCTCCTCTTTCCAAATGACATACTTTGTTCTGGGTAATCTCATCTCTGTAGCTCAGCCTTTATTAACCAAGTTTTTACATCTCCTGTCTATTTTCTTCACTCTGTAGCTGGTCTCCTGTGCCATAGGCCATCGTATGTACGCTATTCTTTCCAGCCATCACTTTCTCTGTGCCCCGTCTCCAATCTCTGACTGCATATTCTGCTCACATACTTCTGTATACATTTCACTCTCTGTACATCAGGTCCTATACACAATCACCTCTCCTTTATCCTGCCCATTCTACACTCCATTCTTTGTTCTACATAACCAAATCTCCATGCCTCTCCACTCCAATTAATCAAATTCCCCTCTCTGTCCTCCATTCTCACCAATATCTATCCTTATACTTTCTTATACTTGCTTTATCCTCTGTACATCATGCCAAGAAAGGCAGTGGCAAGTTTAGGATTGGGACAGAATTTCTAACAACTTCTGAAATGGATTTGAACTTTCTCCTGATACTCCGTACTATGTCTTTATTCAAATCAGCATTCCCAACACTAACAGCCAGAAGATCAAAATATTGGACAACTGTGAAAAATATTGAAGATGTCAGCCTGTGGTATCAATTGCTCAGCCAACATATAATTCTTTATGTTAAAGAATAAATATATCCATGTCATTAGCGGACAGATCTCTTTCATTGTTAATGAATGGTAAAATGATACATACATCAAGGAATTGTTTTGAAATAAATTTCTTTATGATTGATGATGAGTCCCTGCTTGCTTTACACTCCATCTTATATTCCTATATGCTGGAGGTCATGTAAAGTTTTCTTGGGCAAAATAGAACGGAAAGTAGAAAGTTACAAATCTCTGGCTTAGCACTCACTTTCCAAGGGTCTGGCCCTCAGGAGAGATGGAGGCGGCTATGAGGCTGGTTACATGCCACTTGTGATAATGGAGCCAAAGCTTCAGGCCCCGCTGCCCCCACTGCTGATCCGTGCTGTGGAGCCAATTCTCTTGCCTCTTCCCGCTTATTGATCTTTGGCTCCAAATAATGAATTTTAGCATCTGAGGTGCGGAGTCCCTCATTCCCTATGAATCTGTTCTTTTCTAAAATGACAGTTCACCTGAGAAGCAATCTTGTCGTTCAAGTTTTCCTTTCTGATTGTCCTGTGAGCTCCCACTGGCATCCTTTTTATATTGAGACCTGTAATAAGGGCATGCCAACACCCAGTCACCCCATTATATCCCAGGTAAGAGGGAGGAGTACACCAAGGAGGTTGTAGACGGTGGCTCTATTAGAATATAGCCTTGCCGAGGGAGGCTGAAAGGGGTCAGGGGGCTAAGGAGAGGAGGCCTGGGACATGGTGCACCACAGAGCTGGAAGCAGGATAGGAGCCCATTCAGAGGGCACAAGCCACACGGCTGGGAAGGGCCCATGGGACCACTTAGAAGAGGGTCCCTGAAGTTGAGCAGGCCTGTGCCCTACAACCCTTCATACATACTGACCCACACTCATATGCTCACACACTAATATAGCACACCCGAACACAAAAACATTCACTGAAACACATAAGTACAAGATGGAGTCACACCAGAGTACACAAACACACCTCCCAGGCACACAGAGTTACAGACACTTACATCCAGTCATATCTACACTCTGACATACACACAGACACATCATTAGCCAAACACAGGTACAAAACAAGTACACACACACACACACACACACACACACACACACACACACTTCCATAGCCCACCACATTCACCTGTCTCTTCTCTTTGTGATACTAGGTGGCAGGTGATTACAATGTTTCTGTTCACAGATGGGGAAACTGAAGGGGTGGGGGCTCCTTGAGAGCTCAAGAATTTGGCTTAGTCTCAGAACTGGATGTGAGACTCCATCCTCCTGACACCCAGCGTGACATGGATACACTAGGAGCACATAGGGACACTGTTGTACCATAACAGCCTTCTTTCACGTGAGACCTCCCAGGGACAGCAACACTGAAACCAGGTCAGGGCCATCGGAAGCTAGTCTGTATCTAAGTAACAAATGATCCCAGGTCTTAGGGTCCCAACCAGGGTCCTGCAGGGCCACACATCCAGAGGTTTGGAGTACCGAGTCCTGTCCACTGAGGTGTCTGTGCCACTGGGCCAGAAGTAGGACTATGTGTGCAGAGCAGGAAGACAGTCCTCTAAGAATGTCCTACCGCCCACGCATGCATGGTGGCAGGAGATGAAGCCAGCTGTGGCCACAGAGTTCTGGTTCAGAGCAAATATTGTCCTAAAGTGGTTCTGGAACGTGCCTTGTGCATTTGTGTTTTTGTGTGTGTGTTTTGGGAGCAGTTGCATTGACAATGGCTGCCAGCCAGCCTCCACAGAGGAAAGTAGGGTAGCTAGACAGCCTCTTGGGGGCCCAGCACCTGCACCTCCCATCTGTCTCTGCTTTATGTCTAGGCTGTCCATCCACCACGAGTTTGTACTGGTGAGGTAGTGCAGGTGCCCATAGGAAGGACTCTCCTGCTAAAGGCTGGGATGCAGGCCACACCCAGCTGAGGAACTGAGTCCTATTACTGGACCAGGTCCAACTGGAGAAACTACTCTTACCAACTTTAGAACTGGCCACCAAAGTCAGTCACCAGATACTTGTTCTAGAGCTTAGAGTCCTCTGCAGCACCTCAGGGGCAGCCGCTAGACCTAGCAACCCCAGACGTGGTCTTGGGGACCTGGCATTCCCCGGAGCAGGCAGAATTAGGCAAGTGGTATGGAGCCAGTTCTCTGGTCTTCACAATTCATGCACAACTGAAGGGCTCACTACCCTTAGCCCCTCAGATGGACAGATGATGGTAAGTCACATTTTGTCCCCATGAGTGTGTCTATCATCAGTGGCTTCATGGGCCTACCCAGTGTTCTCAGGAATGTTCTAGAAGCAAAGGTAGCAAGTTCCCTAAGGTTAGGATAGGTGGAACAAGGCAGGCTATGAAGGAAGGAACTCAGGGAATGGTGGGGACCAGAGCAGCCACTGCCGATGGAACTGGAGCTAGGACTGTCCTTGACCCTCTACTTGTGTTAGACACCCGGTGTCATGAAGTCGACCCATATGCTATTTTGGGATGCCAACCCTACCCACTCTTGCTCCCCATAAAGTTACCTCGAGCAAACACTAGATATGTTTAGATGGCATTTGTAGGTTGACTCCTGCCCAAGAGGCTCTTCATTGGGCCTTAGAATTCCTTGTTCTCTTTCAAGGACACCTAATTTTCTCTTCCAAAGAGAAAGCCTTCAGATAGACTTGGGTCCCCATATATAACTCCCAATGATGCAAGCCTGCTTACTTTTCAGTGAATTTTGTTTGCTGACTTGGGCGGGGAGGTGGGCACACAGAGGCAGTGGCCAAGTGGGAATGTGAGGCTCTGGGGAAAGTGAGGACCCTTCGACCTGAGATCATTTGTGCACATCTTCTCCTTTGTGTTTTGGGTTTTTGCAGGGAATGGGCTGGGGAGTGTAGTATATGCTCATGGGTATGTATGTATGTATGTATATGTGCATGCAGATGCATATGTGTGTACACGCATGTGGAGGTCAGAGGTCAACATCAGATGTCTTCCATTATTGTTCTTTGCCTAATTAATTAATTAATTAATTAATTTTTGAGACAGGGATGTTAGAACTTGGAGCATTCCAATTAGCTAGCCTGGCTAAACAGTGAGCTCCTCTGTGCAGCCTCCAACTCCCAGCTAGGGTAATCCTTAGTTCCCAGCCTAGCCATGTGCTCTCTAAGGCCCAGTTTGTTAAATTACTAGACTTGTCAAATCTTCAGAGTTGGTACTGTGAGGCAGAGGTGAGGGATGGGCCTGACAGGAAACCAGGTGAGACCAGCATGATTTTTTCTGTGTAGCTGGCTCATCCCTGGTCCTTTCTACAGATCTCTCTTGGTCTCCCCTTGTTCTTCTGGAGCCAGACAATCCTGCAATATCCTGTTTAACCATTACTGAATGTTGGGAATGATCTGTGATGGGAAAGACAGAGCTTGGGACTCAGCCAAGAGATCCAGATACCCCTGTGTATTCTAGGCATCATCATGGAGAATGTGGAGGACCTGGAGAGAAATAAGTGGCCCCCACAAACCAGAAAGTAGCCCAGATGGGCACGGGCATGCAGGCAAGGATAATTGTCTGAGCTGTGAGGAGGAAGTCAGGATGTTGTGGATAGCTGTGATCTCTGTGGGACTGATACAGATGTTCATTACTATAACCATTCCTCCTTTGAAGGCATCCTGGGAAGTTCAGGAGGTACTCCATGGCATTGCAGGAATGCCTCTCCCTGCCCTTCTCAACCCCACAGCCACCTCTATGCCTTCATCACCTAGTCATCTCAGGATCTTGGGAAACCAAAACTTTCTCTACAAACACCTTCCACCTGAGTTCCCAACCAAAGCCACCATGGGAGACATGCCCTGACACTGAGCCATTACCCCATAACCTGATCTTGAGCTTCTCAGACCTAGGGAAGGCCTTTGAATGGGGCAAATATCCCCAAAGGTTCCATAGGAATATCAAATTGGAGCAGATGTATACTGGAATGAGAGGACCTTTGTGTATGTTACACCAGCTGTAACATCTCCATGGCTTCCCATCCTACTCTTGTCTTATTCCAAAGCAGACACACCGGACTTCAGAGAGACTGTGGGATGCCTTGTGTTTAATTACAACCAGAACAGTTTGAAAACTCAAAGAAGAAGTCACTGGCCTTCTCCCACATCATACCTCAAGCTGAGAATTCTCGAAGAGCTCACACCACAGGTCCTAAAGCTTTCCTTTTCTTCTTTCAAGGAGGTTGTGGAGACTTTAAATCCGTTCTTCTGCCACCTGCTCTTTTCTTGAGACTCGAAGTAGGGCTCCTCTCCTGACTTGTATTTTATAATAGTAGGGCAACTGGTATTTTGTAATAGTAGGTCAACCAGGACTGACCAGAAGGTCAGTTGCTAAAAGCACAGCTCAGGGACCCCAAGGCTTTGCCCTGTGTTCTCCTTCTGACAGCCTCTGAGGTATGATGACTTCAACCCCTGCTCCCATAAACAATTCACCAGGGACTGGAGAGATGGCTCAGTGACTAAGAGTGTTGTTGCTTTTGCAGAGGACCTGGGTTCAGTTCTGTGACTCACAACCATTGGTAGTGGAGAGCCCTCCCAACTGTGCCCTGTGCCCCGAGTATAAACACAGAGATACATTGGTGTCCTGTGTGCATCTCTGTGAACCAGGTATACTAACGATCTGGCTAGAGACAGAATAAGAGCAGTGGATTTGATAGCTCGTGGCTCCCGGAGTGGATTCCCTGAGGCTGCTGTCAGTAAGATTGCTACAGAGATGCCACAACTTGGGTATTCCTGCCATCTTTGGAGATGGGGGGATCATGGTCTATGGAGAGCAACTCAAAAGCTCTAGGATTCCACTCATAGCTGTCCCCACTTTTCTGGTAGCTCTTTAATTTTGACTATCAGCCTGATTGGATTGAGATACCTAGGACGTTAATGAGCTGTCTGTGCAAGAATTTTCAGGGACAATTAACTGGTGAGGTGGAAAGGCTTGGGTATTCATGGCACCATCCATGGGCTGCAGTCCCTGATGGAAGAAGAGGAAAGGAGAGGAACAAGCTAAACACTAGCATTCCCCACTCGGCTCCCTAGTCTGCTGAAGTGAAGACAGGCAGTTCAGGTTCACACCCTGTCATGGAGCTGCCTACAGCCATGCCTTCCCACCAAGATGCCCTATGTCCCCTAGCCCGTGGAAGGAAAAAAAATCCTTCCTCCTTTAAGTTGCTTTTGTCAGGTCTTTGGTTATAGCAATGAGAAGTAATATATTCCTGGTTTGCTCATACCAGGAAGGCTCACCCCATCTTTCAGACCCTATGAAGCACCTCACTAAACAATCACTTGTTGCTAGAAGCCACCATACATGACATTGTGTGCTGGCAAACAGGGTACTGAGCCAGAGTGGCTTGCGGAAGGCACATCTTCCCAGGGCCTGCACTCCTATGCCCTCGCTCTGGCTCTGGCTCTGGCTCTGGCCCTGGCCCTGGCCCTGGCCCTGGCCCTGGCCCTGGCCCCGACCATGGCTCCACATCGCCCTGTACCACAGAGGGCCATGAAGCCACGTTGGCCCCCTGGACCACAAAGGACCAGACCATGACACTCATGTTGTCTAGGCCAGACTTCCCCAGGTATTGAATTTACCCTGGACCTGTGCCATTGAACACACATCTGCCCCTTGGCCCCACCCACCCACCACTGTTTTTTTTTTTTTTTTCTCCTTTCTCTCTTACCTGGAGGCTTCCCTCTCAGCTGCCTGAATCCCAGTCTGTAACCAAATTCCCTACTGGCCCCTCTTTCCCACTTAACTGCTTCATGCAATCTCTGAGAGGGTAGGGAATCTCCTCCTACCTGGTATTCAGAACCCAAAGACTTTGAAACTCCTTCAGATCCTGACCCTGGATGCCTGTCACAGAGGGGGAGAGCGATGAGTCTCAGAGCCCATTAACCAGCATTTGTCAAGTTCAGATGCTTTCCTGATAAGAAGGAGCCTTACAGCTCAGCACTCTGGAAGGTACTAGATGGCAGGAAGTACTGCCGTGCTCCCTTCGCCCCCCCCTTCTCATGTGATTCAATTCCTGGGAGACGCAGCAGCATCGATTTTGAAATCCCTTTGAAAATGTTTGCTTTGTTTTATTTAGAAATTTCCCAAATTTTTACCAAGTTAAAGAGATGACCACAAGAATGTGTAGCCTGGGTAGATGTCTGGCATAAACAGCCCCTCCCCCACTACCCAGCCTGCCCCTGCAACCGCAGACCCCCCAACTCAGCTTCAAAAATGTCAAACGCAAGTAAGAAGATACACGGCGATGTAGATGTAGCCGGGTGAGGGGCAGAGAACATTTCTGTGACCATGGCACACATGCACTTCTGCAGAGATATGCATGCCATACATATCAGCAAACACTTGTATGTGCTCTATATACAGGTGTGTGTGTGCACAGGTATAACATATGCATGTGTACACACATATGGGTGTACACATACATATACCAGCTGTTCCTAATCCTAGTGAAGAAGTAGAGGGTTGAAGACAGGCTATTGGGTTAACAAATGGGTATCCCAACAGTCACTTGGTCTCTCTTTGCCTGATTCTTCATCCTTTCCCTGTACCTCCCATATTCCTTTAGTGAATCCAATGGGATGGATTGGTAAGCTCTGTGTGTCAGCCAGCACAGCCAAGTGGTGGGAGATACAATCCTGTATACCACCCCCCAGGAGATCCTTGCAGCTGGGAACTGTGGGGCTACTACAGGGAAAATGAATGGGCATTTGGTTTTTGAAATCCTGCCCTGATCAAGCCTCTACTCTTAGAACACTGAGTACAACTTCCCAGAGGCAGTTGGGACTGAAAGACCTAGAATGGTCATTGGAGATTAGAAATAACACTGAGAAAGGCCTCCAAGTTTCACTCTCTAGGCTACCTCCAAGGAACTTTGGCACCTTTCTGGAAGCTTTCTGGACCCTTCCAGAATTTCTCTTTTCTGCAGAAGCTGCCTGGCCAGTTGATTCTGGCAGAGACCAGTTTTGATGCCTAAGGGGTTCACCTAGAGTTATGGCCTTCCTCGGCCAGGGAACTTTAAGTAATCAAGATGGAGCTCCCTACCTCAAGAGCCAAGGATGCTTTGCCCCAAAGCCCAGCATATGGCTGCTGCACAGGCCCAAGACCTAGATCAATCTGATGGCATAGCTACAAGCCAACAGCCTGGCCTCATGAAGAGATGCTCTGCCCACCCAAGAGGCAAACATGGAGCCCAAGGGGAACCCCCCCCCGAGCTGGTTCCCATGCAGGGGAGACTTTAGGGTACAAGTGGACCCTCAGAGCCCGTGGAATTTCACTTCCCCCAGGCATTTACAAAAGATGATTTGGGTCTGTGGTACTTTGCTGGCATATAAACTCTTGGCCTTGCAAATGGTTACTATACCAGAAAATTAACTCACCATGAACAGGTTCCAATAGTGAGAATAAACACATGCCATCACTCAAGGCAAATGTAGGCTAACCTGAGGCTCCCCACCACAAGTGAAGGTAGGTCAAGATGAGTCATATAGGTTTCTCTCTGGCCTGACCCTCCCCACCGTGGCACAGGCTACCACCCACAATGTTCTGGACTGCCATTGACACCCGTAAGGCTTTTATGATTGGGTCTTACCCTACTGAGGTGACTGAACCCAGCAAACCTCACCCTCAGTCCTCAGCACTGTGCATTACCAGGACCAGGAGGACAGAGACCTATACTGGCTCTGTGAGGACATGAGGCTGTCTGGTGAGATGGGGGAAGCCTGGCATCCCTAGTCATTGGGATTTTCAGAAACCTGGGCTGTATTAGACCAGGGCATCTGGAGGTCAACCTCCTGGTATGATGTCCTGGTCAATTCTGAACCAGGCTGAACCCAGTGCCCATAGAACTCACACTTCACATGCCCACAACAGCTCTAAAATGGGCACCTGTATGAAAGAGGGGAGTGAGGGACAATTGTCTCACCAAGTTCTGGAAGCCAAGAACCTGCCGTGTCATGCTCCATCCACCTAGGTAAAGCTAACTCTCCACTGGCTAGCAAAACCATGTTCCCTGCTTAGTTATGCACCACAGGGCACTTCAGAGGAAGGGACCTGATCCCTCACCCTCCAGCCAATCACTTCAGCCTCCCAGGACTTTCAGACCGAGCCACCATCCTTTTGCCTCATCCGCCCTGATGTCCAAGCCACCTCTAACTCTCTTACAAAGTCAAGGTCTCTGTTTCAGGATCCATGGAATTTTTGAGCCTCTACTTGGTGCATACCACTGTCACAGTATCTGACCTGCAGGACTCTGTTCTAGGCTCAAAGACCTATATGCATTCATAAGGCAATGGATGCCTAGGATACCCATAGCCTGCCCAGCTTCTCCAGGCTCTGTGAGCATTGCTGTCCTGAATACTTTGTTCCATGGTCCAGGAAGCTACATGGTTCCCAAACAATATGTAGGAGTGGGAGCATGGAACCTATATATAGCTTTAAGGAGGGATATAGCTTTAAGTTGTTCTCAAAGCAATATGAGAGCAGGGAGGTCCCTGGTGGTTATAGTAGATGTAAAAGACCATCTAGTTGGCTTTCCCTATGGCCACCTGCCTGCCATAGTCATTTCAAGAAGCAATGGAAAGGAGAACTGGTTGTAAGAGACATTTTGACTAAGAGGAAGCAGTTATGGGGTCCATGTCCCGCCAGACCAGGAACAGTGCAGAACCAGAGCTACCAGCAATACTCTCAGGATACCTGGAACAGGACAGATTATCAACATTCTCTGAAGTCCCTTAGCAGGGCCCCATGCCATCAGCTGGGTCACTATGCTTTGGGTGGGAGACCCAGCAAGAGATCTCCTGTGTCCCTCATGGACAGTCTCTATATCAAGCTCCAGCCTAGCTTGGTGTTTGAAATTAGGCTCTCTTCTTCCATGGGACCAGTTCATGCCAGCCCTGCATGTCTGCTGAGCCCTGTCCTGCCTGCCTCTTGTATACTCCCACGTAACCAGGCCAGGGTGCAGAGGTACTGCCAATTCTGTGTTGGCTTTGGGAATGTGGGGCTGTTTTTTTCTTTTCGTTGATGCTGGGGCTGGAGGTAATTGGTTAAGGAACTGGAAAAATGGCTGGGACAGAGCAGCACTAACTCTGCTCAACAGGCAGGTGTGGCTGGGCCATTAATAGGGCTACATCATCTGTGTTCAGTCCCTGCCTTCACCCTTGAATAAGGACTACCAAGCTGCCTGCCAAACAGCAAGCAGAGCTGAACCAAGAGAGCTAGCACATTGGGGCAGGTATAGGCTGAGGTCCCAAGCTGCCAGCGACAGCCAGGCACACATAAGCGCCTGCCTGATACACCCTTCCTATGTCTCACTCTGCCAGCACATTTAAAAAAGCACCCAGGATATCAAATATATGCCAAGTTCCCGGCCCCAAGCCATGACCCTGTTGGCTGCCTCAGCCTGCTTACGAGCCCAGAATAGGCCCAGGCAAGCCTAGAGAGTCCGTGAAACATTGGGATCCTTGGAGAGTCGTTTCCAAGTGAGAAAATCATTATCCTAGAAAACATAGCCCAGCCTGTGTCCCATCTCCCACACAATCTCAGGTGAACACTTGGGTCCTTATCTCTATAGAGCGACCACTGTTTGTCATCTCCTAATCCAGCCAGGCCTCTATCTCACTTTGACCAGCATTCTCTTCAGCCACATCACTAATTCTGCCTACATCAAGCTCTGATTTGCAGCGGATACTCCCCAACCCTTCTAGCCAGTCCCCACCTCACAGCCAGCATTACCATTTTCTGCCAAGAGCCATGCCATAGCCTCTTCCACCCAGCTCCCAGTGCCTGCTCAATACCTTTCCCAGTCATCTCTCATTGCATGGGCATCCAACTTCAGGCGTTCCTTTCCACCTCCCCCAGTGACCCCGAGAAGCTGAGGTGGTATATAGCTGCCTCCACCCCACTGTTTTTACCTATCCTGGTAAGCTCTGTGTCCTGCAAACTGGTCCAGCCCTCTATCTTCTGCAGTCTATCTGCTAGAGCCCCACTTGGCTTCTGTCACTATCTGTGTAAGCACTTTCTGATCGAGACTCTCGCTCTGGCCCCTCCCACCCGGGGTCACTTGGGTCCTCAGCAATCGCTGGTCTCACCAGTCTGGCGCATGTGGTCCGATCTAAGCCCTAGCATTCTAGGAATAGCTTCTCTGCCCATGGCTTTTTATTGCAAAACACAATTAAACATCCCCAGGTAGGCCCTGCCAGCTGGCACAGGGCATCTCAGTGAGGTGTGGCTTTTGGATGCCAAAGAGACTGGCTAGTGCCAGGAAACTGAGCCTGCGTGCCCCCGGGATACTGTTCTGCCCATTCATTTGCTGGCAACACCATTTGCCACAGTTCGATGAGAAGAGGAGATCCACGCCACACTCAGTCTGTCTGGAGGTGGTTGGAGCTATGCTTTCGTTGGGTAGCACAAGTGGGCTACAGGGAGGGGTGGCCTATGGTCAGGCCTTCCAATAGCACCACAGATCCAAATCAGTAGTGTTTTAGCCCCGGTGTGTCCACTGTGGTGCTCAGGCATGAAAAAGCAGACCTACAAGGTTACCCAGGGCAGAATGTCCCCAAACAGGCCCAGATATGGCCCTGACTCATCCCTTTTGCCAAGTACCTTAAGACCACACTTATTTATCCATATATTAATTGAACATCCATTGCTTATCTAGCTGGGCTTCAGGTCCCATGTGCCTCCAACAGAAGACAGCTAGGATCTAACATATAGCAAAGGTAACAAGGGCAGAGTGGTACCCAGTCCTCCCCAGGTGGGAACTGAAGATCTGTCACAGTGACCCAACAAGAAGTCCATCTCAATGGTGGCTTTTCCCCAACTGAGGTGGCCTCTTTGTCCCAGACATCCCAGATTACAGTGAGACTATGCCAAGGGTGGGGATGGGGGGGGGTATACCAGGACAGCGCCTTGTTATTTCAGACACTGACATCATTTGTAGTGGGGAGTATGTAGGTGTGTGTGTGTGAGGTCCATTTCCCAGGGCCAGACAGGAAACCTGTTCAGCACAGAAAGAGGTTCCCCCTGAGTCCAATATACTGGGGCCCTCTGCTCCCATCCTGGTCCTCGCAGGCCAGCATAGGCCTCTTTTCCACTCCTCACAACCCTGCATTCCTCTTCAAGTTCAAGACCTGGTGGACACACATCTTACTTGTCCCTTCTAGTTTCCTAATCTCCCTTAGCCTCAATTTGGAGGACAGATGGCCTTAGGACAGAGGTCAGTGAATCATTTCACAGGTTCCTTTACATCTGGATACACGTTGGTCACTGTCGAGAAAATGGGGAGCCACTTAAGAGCCTACAAAGAGACTGCCTCAGCATACAGGCTGTCCCCATTTAGGTAGACGGAAACTAGAAGGGAGGAAAAGATAGAGAGAGCCAGCCTTGAAGACTCAAGAGTGTTGGGAGGGAGGATCAGGATGACCTGAAAGGCAGAGGGGCTGGGGTCCTAAAGATCAGCCCAAGCCACACCCAAGATTCCATGCTTGAAAGCACTATGTATTAAAACTGAAAAGTCACGAGGCCTTCCACGCATGGCACCAGAGAAGTAGCCTCAGGCCCAGACATCTTAGCAAGGCAACTGGATGCACCATTTTTCCTCACTTGAGTCTTCCCCATGACAAATTCACTAAATCATTTCAGGGATTCTGTTTGGGGCTGAAAGTTTAGTCTCAGCCCCAAGGGACTTTAGAGAAGGCTCAGAGAGAGCAGTGGCTTTCACCTCCGGGCAACGTTCTGAAGGTGTCTAGCAGACTTTCCTCCTACCAACCCTCACAGCAATGAAATCTGTGTACCCCCTTTACAGAGAGGGCCAGACCAGAGGATAAAGACAGTCTAACAGAGCTCAGAGTGACCCTTGCCCACGCTGGCAGCCTTGGGAACTCCAGCCTGCTTAGGATCTCCTGTGTGACACCATCTCCATTTATATAATGAGACAGTCTCATATCCCGGACATGGTGCCAGGCATCACTCGCAGAGGCTTAAAGCTACAAGTCATCAGCATGAAGCACAAAAGGAGACAACACAACATTGAAAAGGTGAAAACCAAACCAAACCAACCAAAAAGCATTTACTGAAGAAAGGTTCTTAGCAATGGACTTCCAGTTACCATGTTAAATCAAGATGCCACAGAAACCGAAGTGGTCTTGAGAGGTTGTCTTAGTTACTGCTCTATTCTGTGAAGAGACACCATGATCAAGGCAGCTTATGAAAGAAAGCATTTAATTGGGGGCTTGCTTACAGTTTCAGAAGGTGAGTCCATCATGGTGGGGAGTGTGGCAGCAGACATGATGTTGGAGCTGTTGCCGAGGACTTGTATCTGATCCACAGACCCAAGTCAGAGAGAGCAAGTGAGCAAAGGGAGAGAGAGAGACAGAGACAGAGAGAGGCATAGATGAGGTGTTGGCAGGCGGGGGTAGAAACTGGGACTGGCATGGGCTTTTGAAGTCTCAAAGTCCATTCCCAGTTGACATACTTCCTCCAACAAAAACCATACCTCACAACCCTTCACTCAGTTAGACAATTCTCTATCAACTAGACATCAAGCATTCAAAGACACGAGCCAATGAGGACCACTATTAAAACCACTACAAAGGCATATAACTGATATGGAGATGGATGGATAGAGTATTGGGGGGATAAATGGATGATAAATTATAGGCAGATGAATGGACAAACATGAACTTGTGAATGGATATGATAGGTAGTGAGCATATGGATGTGGACAGATGGATGGACTGATGTGTAGAGGGATAAATGGATGGATAGAGGGATGGATGGTGGATAGATAGATGGGTGGATGGATGGGTTGATATATAGATGAACAGATAATAGGTGGGTGGGTAGATATATGAATGAGTGGGTAGATGGAGAGATAGAAGTAGATGAATGGTGGCTGGCTGGATATATGGGTGGGTAAATGAGTAGATGTGTAAATTATTAGATAATGAGGGATGTAGGTGAGATGGATGAATGGACTGGTGTTGGGTATAGGTGTTTAGATACAATTGAAGATGTAAGCGAGTGGAAGAGAAAGGTTGGATGGGTGAGTGGGGGACATGCAGAGAGCTGTGGACATCTAGATAGAATGTTAAATGGCTCCTCTAATAGTACTTTCTTTAGCTAAGCTCTGAGCACAGAGAATGATTATAAAGATACTTCTTTACACATACTTTGGGTCTGTAGTTTCATGCCTTGACTCCCAGGCTACATAGTAGTGTGGCTTCTTAATCCCCAAATAAGGTGGACAAAGCCCACTCTGGCCAGCCAGGGTGCAGGAAGCCTGGGAGGGGTGGGAGGCTCGGCTCCCGGAGCTGAAGTCAGTTCCTCCTTTTCTAAACAATCGGCCTGGCTTGGTCTTGCCGCACCTCCACCCTGCTCCACCCAAGCTCCCTCCTCATCTGCTGAGGTTCTGAGGCCCTAAGAATGGGGTGCAGGGAGCTGGGGGTGGGAGCAGGAAGTCAGGAAGGACCAAGGCCTCTGACACAGGTGAGAAGATGCCTCCCCTGGGGTTGGGACTGCTGGGGCCACCTGCTTCAGGTTGCCTTCTGGGTAGAAAGGCGAATGCAAGGTGATGGTCTGCCTTCCCCACCCCCTCATCAAGAAGGAACTCTGGTTCCTTAGTTTGCCTTTCCATCAAGTTCCTAACTGGAGGCCTCTCATCCTCTTCCTTACAGTCATCCTGCCTCAGCTCCTCCCTTCCCTTCCCTTGTCCCCCTCCTCAACCTGTCCTCTGCCTCCCATGTCACTGTACCCAGTTGGTCCTGGAAAGGAAGACAGAAGCTCTTGATCCAGTCCTTCCGGCTGCCAGTGTCTCAGCTCTTGACCTCCTGTTGAAACTCAAGTCAGGGCTGGGTTCCAGCTTCTGCCCCAAGGTGTGCCACCCCTGGGGGCAACAATGAGGAAACCAAGATAGCTAGGTCTTTGGAGGGAAACTGTGTTACTCCCAGAACCAGAGATTCTGTCTCTTGGTGGCTTCTGGGAACTCAGAGATGACTCCAGGAGCTCCCAGGACATTCGATACACCTTTATATACAGACCACAGGGGAGGAATGATGTGGGCAAGGTGGGACAGGGACCTCCTTGGAGAAGAACACGAGAGAACCAGTGTAAAGGAATCCAAGAAGGCTCTGTGACCTTCCTGCTTTTGCCCAGCTTGCCTCTGGCTGTTTGAAGGCAGTGGCTTATGTCTTGCTACCTCGGTGGCATTCCTTCCTCATGCCTCCTCCATGGCCAGGCATGGTAGTGATTCTCACTATCTCACCATAGCATGAGACAGTTGAAACTGTGTGCCATCATGTCACAAGCAGGGAACGGAAGCTCTTCCATAGAACTGCTTTTCTCAGTCTCCCTAGGCTGAGAGAGAGCCAGCAGCTCCAGCCCTTAGTAATAGAACCTGGCCATTCTACACTGTTGCCCTCCTGCCTGTAGGATTCTGAAGACGCACATGGGAAGCTGCACAGAACTGGCCTTGCATCCCTTCAACCTGCTGTTGTCAGGTGGACAAAGCTGAAGCCAGTGCCACAGCCTAAACCCCATCAGGCAGAGCCAGCACCTTGACTATTGTTAGATGAAGAGAATTCCACAGAAGCATGCACACAGGAAGACCAGAAGGTGCCTGAGAGATGAAGGTTTAAAGACTCACCCTGTTTTGGATTCTACACACACAAACACACACACACACACACACACACACACACACACATACAGATCATAAAGACCACCTTGGTCTAAGAGTCCAAGTTCTGTCCTTCTTCATGGCCCCAGCAGCCCAGAAAAAACCCTCTTCTGCTGCCCTGCCCTAGTTTGGAACCCCCTAGTGAATGTGCCAGGGTCCCCGCGCCTGCCTCAAAGGTCACCAGGCTCCTGCCATCTCACAACAGGGAGTCATACTGCACACAGCCTCTCTCACCTGCTAATCTTCTTTGATCCCTGGCAACCTCTAGGTGAGAGCCATCATGAGGTCCTCAGTAGCTCATAAGCGGCCCAGGAAAGGTCAAAGGCAAGTCTTGCTTCTGGGGTCAATTTAACCCAGTGAGAAGCCAGCCATGGACAGGAGTCTCTCATGTCGGTGTCCCCTCTGTCTCTCTTACAGCTGCAGGGCCACTCCGTTGCTAGGATTAGTGCCCAGATTAGCCCACCAACTTTCCAGAGCCTGGAGTGTCCCAGTCACTGGTGCTATAGAAACCTGGCTGGAGGCTCCCTCCTAGGCAGGCCTGAGCCTTATGGGGAACAATCAGAGATAGAGGTATGGGGAGAGCCTGGGCTTGAGCCACCATACTTGAACTAGGTTTCCTTCTCAGAAATCTGCACTCTGGGAAGTTTGCGGTCCACCCTGAGCCAGAAAAGCTCTGCTGAAATGAAACCATGTCTCACAAAGGTGTCAGGCTATGAGCGGGAGACCTGTTCCTTTCATGAAGACCTCAGCACAGGTCCTGTGAGCCCAGACACATAATGAAACAAGATAGACAGGAGGGACCATATCTATTTTGCACAGTTGTTTGGAGACCCCATCTCCCTTTTAAAGTGCCAGGGTCCCTGGTTCTAGCATCAGGATAGCAGAGAGGGGCAGAAAGCCAGAGGTCAAGCTCCCTGGTGCCATCTTGGAATGTGACTCCCATGATCAGAGGCCCCTCCCACAACTTAGCTTAGAAAGAGAGAAGCAGATGGAGATGGCTTCTGTCATCCTCCTCTCATGCCAAAACCCTTGCTAACCTGCAAGCCCTTTCCTTCCCCTCTCCAAGAGTTCTCACTTTCCCTCCCATCCACCAGCCCCTCCTCAAGCCCATCATTGCTCAGGGCCTGGGTCCCTCCTGCCCCTCCTGCCTTCTTAGGGTGTACCACCCCACACATCTCTCTACTGCCCAGTTCCCCACCCCACCATTACCTTCACTTCCTGCCTCTCATCTCCCTAGCCCTTGCTCCTTGATCCTGAGTACCAGTGTTAAGAACAGGATGTGTGTACCCTGAGAGCGAGCTTCTGAGCCCTGACCGCCCCCCAAATGCTGCCATGCAGGAGGGGTACTCATTACTGTCCCTTGCTCTTGGCCCTACAACGTGGCAGATACATCAACCTCAAGGAAAGGGAAACTGGAGTGCTTTGTGGGGTACATAATAGAGCCTGGAGCATACTTTGGAGCCCTGTACAGAGAGCCAGTACCATTGGACCCAGCCCTTACTATACCTCTGAGAAAAGAGAATTAGAGACAGTATGGGCTATCTCTACCCTATCTTCCCTGAGAGAGTGAGAGAGAGGAAAAGAGAGACGGAGAAGGAGATGGTAGGAGGAGACTCCTGCAGGGTTAGTTGGAAGTCAGGGGCCCCGGAGGTCATCTACCATCTTTCCCTGACCTTCTTCCCTGTGGGGCCCAGACCTGACAGGACACTGGAGAGTCCTTTTCCTCAGCACTGACCCATGGCTGGGAGAGGTCAGGGCTATGCTAGGGCTCTGCTGCCAAGGACAGAGACGAGGAGCTCCTTCTGGTCTGTTCCTTGCCTCCCAAATGCTCTAGTCTGGGCAAGTCCAGTCCCGGAGGCCCACCACCCTCCCCTGGGAGCCCATGGCCCAGCTTTGCCAGCTGGGGCAGAGCATTTAAATTGACGCTTATTATGCAAGGAACGTTGCAGGCCTCAGGGCTGGAGCAGAGCAGGGTCATTTTTTTTTATTAAAAAGCAAAACCTAAACCAAGAAAACAAAGTGATTAAGTTTCTCCTCAGAGCAGCAGGCCACGCAGAGTCGGGACAACCAACTCACAGTTGCTTAGACCCTCAGAGCAGGAAAACAACTGAAATCTGGATACAAACAGGAAGCAGCTGTTTTTCTCTAAATGTGAGGGGATGGCTGGGGTCTCCAGGACACCCACTGGATGGTGGTGCTGTGCCAAGCACTCAGACTGCTGAGGGACATGTTCCACACATGTCCAGACAGGACCCTGGGGATCCCAGAGCTTCCTGACTGGCCAGGTGAGGCCGGGAAGAGTAGCTGACCAAAGCATGTACGCGCACACACACACACTTTGGGATCAGTTGTTCTGTCTGAGTGGACTACCACCAGTAGCTCTCTAATGGGGCCATGAAGGGGTGCACAGAAAGACCAGTAGATAAAAGTTTAAGCCCTCACAGTAGAGGAGTGGGGGATGGTATTGAGCCTAGGTTCTGGGGCCTGCTTCTCTCCAGTAGTTTCCCCTTTTGCCCATACTTAGCCCCACTATTGACTTGATTTGAGAGCAGGGGAAAATGTCTATCTACTCCGCTTAGCCTCTGGTGGAGAGGGTTGTCTCAGTGAACCTGGTCCTGAAGCAGTGCTGATGTTGAACCCTGGGGATGGGCCAAGGGAGGCAAAGAGGCTCTGAAGGAAACTTGGAGGAGCAGAAATGGGTACCCAGACTAGCAGAGAGGTCTCAACCAGCTCTGGTTTGAAGGGAAGTCGAATGCAGTCCCAGGAGGTGATCCCATCTCTAAAGAGGGATGCACTGAGCCTGGGCCCTGGGGCCTGTCCCTACATAAACGGATAAGCATCCCTTGCCATGCAATCCCAGAGACTCTGCCTCAAAAGTTAATCTGAAGAAGACACTAGACATTGACCCTTGGCCTCTGTCTGTGTGGGCAAAATGCATACATGTGCATGGTCCCCCACCTCAAAAAAATTTCTTCCCAGGAGTTAAGAAAAATGACCTTTCAAATCATCTTGAGATGGCTCACTACCACAGAACCTGTGTCCAAACTTTAATAGGAGCTTTGTTCATAATTTCCTAGATGCCCCTCAGTGGTAAGGAGTAAACAACCTGAGTTGGTCCACACCAAGGACTGCTGCTTCTTGCTAAAAAAAAAAAAAAAAAGTTAGTTGTTAATCATGGATCTAAGACACATGGGAACAAGAATCCAGGCTGGAAAGACTCCAACCATGCTGCAACATTCTATAGAATATACTATATTAAACATTCTATAGAATGTGTAATACCCTACCGTCAAAAAAAAGTCAGTGGCTGTCAGGACCCAGGGCAGGGATGAGGATGGGTGGAACCCAGGGGATGTTCAAGATGGTGTACATTTGACACTGTAAAGGTGTACATGTGACATTACACATTTGTATCATCTATGAAAATGTATGAGTCCGAAAGTGACCCCATGTAAGCATGTACTTTAGTTAAAAGTGTGTATTGAAACCGACTGACCAGTTGAAACCAGAGTCCCATACCAGTGGAAGCTATTAATGACAGGGGAAGTTGGATTCTTCTTGTTTCCATGTTAATCTTGAACTTGATACCCAGCAGACCTTGACATTGAACTTGAACTTCTCATGTTCCCACCTCCATACTATGAGTATTGAGATAGCAGGTGGACACTGCCACACTGTTTATACTGTAGAAAGCATTGAACCTAGGGCTTCCAGCATGCTGGGTGAGTCCACTACAATTGAACCATAGCTCCAGCCTTCTGCACAATTCTTTAGGCCCAATGAGGGTTTTAAATATTTTTAATATTTATTTTTAATATTTTTAATATTTGTTTTTATGCATGCATTTTTGCCTGTATGTATGTATGCCTGGTGCCCACAGAAGAGGACATTGGATCCCCTGGAACTGGAGTTGTATGTGAGCTGCCATATACATTCTGGACACAAAACTCAAGTTCTCTGTAAGAGCACTTGGTGCTCTTAACCACTGGGATATCCTTCTAGCCTAGGCCTAATGAGTCCTTATCTTGTTAAATAATTGTCTCTATATTTGATTCTGAAGCCACCAGCTTCCCTTCATGAGGAAAAGACAAATATTTGGCTATTTACATGGCTCATCCTGTATGAGGCTCACCCTCATGGAGTCTCTTTTTGACACAAGGGGAAACTGAGGCATATAGCAGCTAGACAACACATCAAGATGTAGAAAACACTCTCCTTTAAACAAATGATAGACAGATCTGGTAACTCGTGAGACCTATGCCCTTTGACCTTATTTCTCAAACATTCTGGCCTCAGAACTTTACATTCCTAGAAATTATGTAGGAGCCCCAAAAGATCTTTTGTTGAGATAAAGCTGTACCTATTGAATATTAAAAGGACATCCTCTAGGATTGAGATCTCATGTCCATCAAAGACATTCCTCATCTAGCTGTCAGCTCACCAGTGCCTGGAGTTTACTTCTCAAAGTGGACCTATATTGCCAATTCTCAGAGGTCTCCAGGCTAGCTTCCTTGCTTCACCTCCAGCCACACTGCCCTTGCGGGAGGGCCTTGGTGGGAGTGTGTCTCAGCCTCACCACCACCCACCACCACGGGCCTGTCCTGCTCGCCACATTGGTCCTAGCAATCCCTTGGCCCACTTTCTGCTATCTAACGTGTTCTCCAGCTCTCTCCTATTAAGGGATGAATGTTTCTGCTGTAGAGATTCCCCTGGACACTTTATCCCATCTCCTCTAAAGAATTTCATGTCCTCCTCTTCCAAGCTAGAAGTATTATTTTCAGTTTACCCAGAACACTTATAGCTGGTCATGAGGCCTATTGGTCATATCCAGCAGCAATGGACACTAGTTGTCTTGGACTTCTTTCAACTCCTATTAATAAGCAAAACCTAGCCCTCTGCTAATGACAAGCAGAGTATGGCAAAAGCAAACACATGGCGCTTCATTGTGACAGGCCTGCCTCATGATTCTTCTCAAGTATGCCACGGGACATTACATGACTTAGATGTCAAACCCCACAGTGGCTCTGAGGAGTTCCTGCGGAACATCCATGAGCAAGATGTATCAGGAGTAAGTCGCTTACACCCTCTTGGGCTTCCTGGTTGGCTCCTGTTTTCCACAGGGTGGAAGGGTAGGAGTGGTCACTTGCTCCTGGGCCATGCTCAACCCATCTGCCCCTTCCTTCCTCTTTATCTGTGCCAGAGGCACCTTGCTCTAGAGCAGCCAGTATTCCCATTCATCTCTTACCTGGAATAAAACCCAAAAGGCCTGACTCCATGTTATGGAAGCTATGGAACTGTAGTCGCTCTCCCTCTGGTGCCTCTCCTGTACTCAGGTCTGATTTGAATGGTGCATACAGAAGGGTCCATGGTGGGAGGTCACACGCTGCAAAAAGGAGAGCTTCGGCATGTGTAAGGCCCGAGGGTCACTCTTTCTTCCATCCTGCTTAGGCCACAGGCTCCTCAGTGGTCCCTTGCCTTTCTTATAATGTAGAAGAACACAGGTCTCTGGGCCCTTTCCTCCTAGATAGCCTTCTCCCCTCTTTGCTAGGTCTTCCAAGCCCCAGGCAGTACCTCCTGCCTGTTCTTGAATTCAGAGGTGCTTGCTAGATAGGGTGATGCATATCCAACAACAAGTATCCAGGCATCCCCCAGCACCGCTTCTGATCTCTCTGATTCTTGACCCATCCAGATGTGAGAAAGCTTCCATGGAGGCCGCTGTAAACTGCTCTTGCTACCATGGTTGCCCCACTGTGACTGACTACACTCCCTTAAATCTAAGCCCAAACAAGCTTCCCTTCCCCAAGTTGCTTCTTGTCAAGCATTTGGTGACAGCAACATCAAAAGTAACTAGTATATTTTATTTGACCACTTTTTAGGATTCTTTTCTCACTCTTTAATGAATTTTTATCACGGTAGGAGTGTTCTCCAATTAGAAACACGGCTGACTTGCTATTCCAAATTTAACAACCATTTTGCACCTTAACTCTTCTTTCAGAATCCACCTGTTTTGGCTCATCATCTGGAGAACCCAGGTCTTTGTTTGTTTGTTTGTTTTCTGCAGCTCAGGATTAATAGTTTCTCTCTACAAGAGTGCTGCTGTTAGGACTTTGATAGTTAATGCTGGATGTAGAACCCTGCTAACTTCAGAATCAAATGGGACTTTAGCAGCCATGGTGCAACTGAGCTGCTAAGTCTGGTACAGAAACAACCATTACATTTAGCTGTGAGAAATTTGGGGATCTGGGTGGATAGGTGGCTCAGAGCTTAAGAACACTGCTGCTTTTTTAGAGGGCTCTGATTTGATTCCCATAACCCCCATGACAGCTCATAGCTGTCTGTAACTCCAGTTACAGGGGATTTGATGCCCTATTCTGGCCTCCCTGGGCACCAGGCACGCGGGTGTTATGCAGACATACATGCAGGCCAACACTCAGACACATAAATTATTAAAATTCATTTAAAAAAGACGTTTGAGAGTGACCTTGACGAGCATGGTAGGGGGTGAGATGGGAGACCAGGTAGCTCATGTGACGATGTGATGTAAAGTAAGGAGACATGGATGATGGTGTGAATGGAATACGACAAAGTCAGGTTGTAATGGTTCAAGTGAGAACTGTCCTCCATAGTCATTTGCCCCATAGGCATTTGAATACTTAGTCCACAGCCGGTGGCACTGTTTGAGGAGGTTTAGGCGGGATAGTCTTACTGATGAAAAATTGAGACAAAAGCCTGGTACTACTTCCAGTCTGCTGTCTGTGCTTCATGCTCATGGCTGAGGATGTGAGCTCTCAGCTTTCCCTCTGTGGTCATCATGTCTGCTGGTTGCTGCCATGCCTCTACTCTGTGATGGACTCGTACCCTCTGGAGCCATAAGCCAAAATAAACTTTCTTCTGTCAGTTGCTTTTGATCATGGTGTTTTATCACAGTGACAGAAGAGTGACAGAGACACGGGTGGTGGGTGATGGGCTGCCAGGAGACTCAGGAACAAAGATCTTCTCTTAGATTCAGGGAAGTTATTTTGAGCCCTAGCCTCTTTTGGGTTTGCTTGTTGTTGATGTTTTTTGAGAAAGGGTTTCTCTGTGTGGTCCTGGCTTGCCTGGAACTCACTCTGTAGACAAAGCTGGCCTAGAACTCAGAGATCTTCCTGCCTCTGCTTCCTGAGTGCTGGAACTGAAGTTGTGTACCACCAGAGTGAGGTGAGCCCTAGCCATTTATGCATGTATTATTAACTGGGAATACTGGAAATACATTTTGGATTTTATTAAATATATTTCTGGGACATCTCTATTTTATACATTTTGTCTTCCCTTGGCCTATTTACATGATGATATTAAGTGGATTTTTCACTAATGAGTCACCCTTGCCTTCCTGGAAGCTGATGATCCTTGGCCATATCATGTTATTACTTTAACTCAACCTACTGCCAGACTCAGTTTGCTAATTCCTTGATGGGTAACTTTTGTATCTTTCTTCACATGTGACTTGAAACTGTGGGTTTTCCTTTTTTGTGCTACCATGATTGGGTTTGGTGTCAGGGTTTTATGATAAACATCTTCTGTGCTTTATAAGTCATAGTGATAATTTTAGAGTTTAGAAACCTGCCCATAAAACTATGACACTTTCTCTGAGAGAGTTTATAACTTTCAGGTAGAAGTCTAGTTGTTGACATTTTTAGATTTTTCTAGGCCCTCCAGAAAAAGCTAGATACTAACCTTATGTTTTAATTAATAATTAGATATAAGATATAATAAACAAATAACAAGGTATAAACAATAATAAATTATTATATTATATATTGTATTTATGATTAATATGTTATATAATGATTATGTATGTTATATTATTGTATATTATATTATTCTAAGATATATGATCTATTATATATCATGCATTATATATTATATGTGACATACATCATATAATATATAGTATACAGTATTATAATAAATAAAAAATAATAAGACATAAGTAATAAACATATCACAACTCCTACTCTTGGACAGACTATAGAAGGAGGATATAGTACAACCAGAATGAGCACACACACTATGGAAACGGGTACTTCCATAAATTACAGTGTCTTTACTCTTGTCATTCATTCTACACCAAGACCATCTCAGATGAGAACTCAGGTAGATGCTTATGGGTGTACAGCTGACACACCCATGAACCTTCCCAGTCATTTTTCTCTCCAGCTATCCTTTCATACGCTCATATACTCACACATCTATCCATTTGCCTTTCTAAACCTGTCAAAACATTCACACATTCATGAGTTTATCTACCATCCATCCAACCTTTCACAATTCGCATATCTATCCATCTTCAACCTATCTTCTATCCATCCATCTAACCACTTACACATCATGTATGTGTCTATCTATTCACCCACTCACCCATCAAACCATCAGTCTAGTCACACATTCATGCATCTATCCATCTGCCAGTCACCCATATATTGATGCATATATCCATCCATCCATTTATCTATCCTTTCATCTATTTATAAGCCTATCCATCAGTTAATCCATCTACTCACCTATACATATATCCACTCACCCAACTCTATTCACTCCATCCTTGCATCTTTTCATCCATCAATCTATCTGCATGATCATGCCTGTGTCCACCCATCTATCCTTCTATTTACTCACCACCCACACATTCTTGTATCTATTCATCCATACATTCATACATCCCTATATCCCACCCCACCCCATTTATGCAACCCACATTGAGTTCATGCTCTTCAGCATGTACCAGTCTAGACATTGAAAGATCAGTTCTGGAAGATATAAGCCAAGGGCTGGAAGATCAATTTGAGATTCAAAACTGCCCTAGCAAGATAATGTCATTGACAGAATAGAAACAATATGCTTTTGTGGAATGCAGGGACCCAAAGTGCAGATCTGAGGGCCCAATTCCAGAATGAGTGGCCCTCCAGATCCAACAGGAGGGCCATAGGTCCTCTTTGAACCTGGGAAAGGTCCAAAGAGGACCTTGGGAGAGGACAGGACAAGGCTTTGTAAAGTGTGAGCCTGGCTATCTTCTCAGCCTGGCTGTCCATCAGGTTTATAAAGATGTATTGTGTTCTGTTTCCTATGATCATCTTGAGGACCAGAATGAAATTCTGACAAGAATGGAATTCTATCCATCCTCATGGTTCTAGGGTGCTCTTCTGAGTTCTGATAGGAATTTTAACTAACAAGGAAAGGGGAGGGGAGGGGAGGGGAGGGAAAATGAAAGGAAAAGGAAGGGGAAAAGAAAGGGAAAAAGGAAAGGAAGGGGAAAAGGAAAGGAAAAAATGGAAAGGAAAGGAAAAAAGGAAAGGAAAAAGAGGAAAGGAAAAAAGGAAAGGAGAAAGGGAAAGGAAAAAGGAAAGGAAAAAAGGAAAGGAAAAAAGGAAAGGAAAGGAAAGGAAAGGAAAGGAAAGGAAAGGAAAGGAAAGGAAAGGAAAGGAAAGGAAAGGAAAGGAAAGGAAAAGGAGGAAGGTAGGTGGTTCTCACAAATGGGAAGCAATGAGATCCCAGATGTACCGGGGAGCCTGACTGTTCTTTGTTAGATCTGGGGTTGCAAAACCATTAAAGGACTAGTTCAACCATGGCATCAGCTACCAACAGCACCACTGCAGGGACTCTGCTCTGCATTTCTTTGCCTCTTACCAGGCTTTGTAGGGAGGCTCCACGAGTTTAGCCCACTTTCATCTCCTGGGCACTAGCATACCTTTTATCACCCTAGTATGTGTCAGAAAGAAGCTTCTGGAGTTGGGCCAGGAACCTCTCTGGGGCGTCACTGGCACAGGAAGATGAGAGGGTGGGCATATTGTTCTCTCTCCTCCTTCTCCTACTCTTCCACGCCCAACTCTGTAGAGAACCAATTTGCCTTATCAGAAAGTCCAGCAAGCGGCTGGCTAACAAAATAACTAGAATTCCTGCTCCAAGGCACATCTGGTCCTGATCGAGGGGAGGCCAGGGATGGCAGGCAAGGGAGGGGGGGAAGTAGAGGTACTGCTCAGACTTTCCCAAAAGCAATCCTCTAGGCCAGCAAGAGGAGCCTGCCAGGCAGGCCAAGGGCAGCCCCCAATGGCCTACAGGGCAGGAGGCAGTACTCTTTGCTTACCCTTCAACCCCACCAGCAGATGAGCCCAGGCCTGCTCTTTATGAGGCTGGGAAGGGTGGGAAGAACACCCCACCCTAGTTAGTGCAATGGTGTTGGTGCTCCTCATATTGTGCTCCTCCCAACTGGAGCACCGCCCCTGCTCCCCACCCAATCCTGCCCCTTCTGCTCCAACTATCATTACCCCACAAACCTTCCCCAGCTCCAATGCATCCTTTATGTACACCATCTTTCCTAAACTTTATCTGGGTGCCTTGGTCTCTCCCTAAAAACTACCTGTTGCCACCCAGAGCCTTGGCAGGTTGAACTAAGGTTCAGAGCCAGGACTCAACCCTGGGGCCCTTTGTCTTCCTGATTGTCCTTTCAAAAAGACACTCTTCCAGACTTCCATATACAGGTCCTCCTGCTCCACCCTCTTCAGATGCAAGGGCAGAAAATTTCTCATGGTAGAGGGAGGTCTTTTTCAGGCCCAGATGCCATCCTTCTGTCTCCTCTGTTGGAACTTATCTTAGGGCCCCCTTGACTCAGAGGAGCCCCTTCTATGACCCAGACTGGTACAGACACAGGAGAATGAAAACGAGTGTAGACTAGAATTTCCTAGGAGGAGTGAGAGAGTGTCTGCTTTGGGGCTGTGATACGGTTCAACGAAAAGGCTTGCCTAGGCTTCCTGTCTCCCAAGAAAGCAAGAGCAAGTGGGAACCCTGTCCTTCTTTCTTTATGGCCAGAGCCCTGACCACAGGACTTCCACAGTTCAAGCAACCAATCCCAGCCAGCTCCTCAGGGGTAGTTCATACTTTCACAATGGCCACCAGAAAATACCTGGCTGTTCATCTGTTGACCCCCTGACCGAGGACATGGTGACAGAAGACATTCCTGTTCTGTAGGCTTCAGGGCACCATGGACCTTGAGGGATGAGGAGATGCAGGAAGGAGGCTAGTGGACAGGTGGTCTGAGGGCCTATTGGCCTAGGCACCAGTCTCATGAAATGGAGGTAAGCTTTGGCACCTCAGGGCAGACCTGGGGATCAACTGCACCATGCTTTCCCTACCTTCTTCCTCTGTCCAGGATGGATCCAGTCTGACTGAGCCCTGTACTCTAGACTCCAGATGTATCCTTCCATTGCCCCAGGGGAGACAGAGCCTCCTCTGCCTCCTTCACTTTCCTTGCCACTTCACCAGGCCTACAAACTCCTTTCTGGGGGCGCCCAGTACTCAGGATGAGGGCAAGGCCAGAGCCTAGGCCAGTGGGGGTGCATAGCAGCCAGTGTAAACAGATCAGTTCTGTCTGCCTGGGGGGAGGGTGGGGGCAGGGAGGGAGTTGTCTTGGGCTTTGTTATGTTCTGAAAAAAAAAAGGCAAAAAATTTGGGTCACAAACCACAAACTGTTTTGCTTTCGGCATAACTGGCATAAACAGGCATTTTCTCTTTGGTTTCTGGCCGGCAGAGGCCTGGGTTGGCTGGGGCTGGGAGCGGGAGAGGCTGCAGGCTGCGCTAATGAGGCCTCAGGCCTCGGCCCAGCAGCCAGAAGGGGGCTGGGCAGGGGCAGGGCTCAGCAGAGCAGGTAGAGAGACCAGGCTTGGAGGATACTGTCAGCATGGCACTGCCTCTAACCCCAACCTGTCTATGCCTAGGCAAGAGCTCCTGGGAGCCAGGCCTCAGGGACTGGGGAGACCTGAGGACCCTGGGTGTCAGTACACCAAGGCAGGTGGAAACAAGTGTTTAAAGATGAGTCTGATCCTACTCCAGGGACTTAGTCCAAGAGTAAGAGGCCAGGGAAGACTAGTACCCACCCCTGAAGAAGATGGACATGGATAAGCCTGGGTCTCCCAAGAGGTTGTCCTGGGGTGCCCAGAAGGACCATTTCTGTGGCCAGCTCTGCAAGTGAAAGCTACAGAGAAATCCAGGCAAATTCTGGGAGAACCTGAAAGCAGACGTCTTGCATATCTCTGCATCTCTAGGGAACAGGGAAAGGGCCCCAACTGCTATCTAAAGAAGATCAGACATTTGGGGGTTCAGTAAAGAACTGCCCAGGATAGCAGAAGGCATGCCAAGGCAATCAGGGTGATGCCAGATACCAAAGGGTCTGGGAGAGAGGACAGCCACCTTTCAGGACTGGGTGTGGGGACACTGAGTGAGGGAACCTAAGAGATGAAAGAATTGGTATGTGACAACTGAGATATGGGCCAATGTTATATGCTGAAGAACCCAAAGCATAGCCAGTCTCTGAGTTTCACCCAACAGTCCATGTGAGCCACAGATTCTAAGTGGAGAAAGACAAGATCTGGACTCATCACTCTGCTCTCATGAAGAATATGACTGGGGGTGTGTGTGGTAGAGTCTGTCTTATAGGTTGTGGGCATGGAGATAAGGGGTGGAAAGGTTTTTAGGATGTCCTGGGAGAACAAATGGGCATGAGTGGTGCCAATTGAAGCCTATTCTCTTTATTCCTAGAGGCTTTGTGGAATCCATACATGTGAAATGCCATTGTGTACAGGGTACTCAGGATAGACTTTGTGAAGGAAGGGTGCTCGGAGCAGGTCTCTCACGGGAAGTGGTCCAGACAGTGCAGCCCTTGCAGGGGGTCAAAGGTCCCCAGATATCAGGCGTTTGTGACTGGGACAATTGTTAGGGATAGTAGTGGTTGGCTGGGTATATCAGGGTGGCTTCTGGTCACCACGAGTTGGTTGGCTTATCAAGAAGCATCTAGCATGTTCCAAGCAGAAGTGGGATGGTGTCTGGTGTTTCACGTACCACCACTTGGGAGCTGCTGCAGGAAGGTAAGTGGAACAGGTAGGGCAATGGAGATGTGGCCTGGCAGGGTTAGACCACTAACTAGAAGCTCTTGCTGTGGGACCTTCCATACCCAGACCTGTGCTGTACTATAACAGAATGAGGGCACTCTAGTGTAATCCCTTTCCTAAACAACCACAAACTGGGAGCTTCTACAATCGTAACACATTTCATTAAAGACCGGGAGCCTAATATCAAGGTGTGCCAAGGCCATGCTCCTTTCCAAGACTCCAGATTGTGGTCCTTCCTAACTCTTCCAGCTTCCAAGGACCACCAGGCATCCTCTGGCTTGTGACTTCATAACTCCAGTCCCTGCTTCTGTCTTTGTCTATAAATTTATTCCATATGTAACCTTCTCAGGTCTCTTGAGGACAACTTTCATTTGAGTTAGGCCTACCCTAAATTCAAAATAATGTCATTGCAAAGTCCTTCTTTAATTTTGAAGGCCCTTCTTTTCTTTAAATAAGGTCACATTCATAGGTCCCAGTGTCCAGAGATAAATATGTATTTCTGGAGGACATCATTCAACCCAGTGAAGAGATGTCTATAAGTGTTTGCTGAGTGGATAGCAATGGTTTTAGATGGCCCATGTGTCCTGACCTTGTTCCAGCTCTGACATCATCACTTACATTTGTCCCTCCTGCTGCTGAAACCCTACCCCATTCCAAGTGATGATGCTCTAATGCTCTAGGTCTAGGCATGTGTATCCCACCCCTTACATGTTCTTCTCTATACTTTCTACAGTCTGTGTGTCATCTTCTTGGTGAGGCCCATTCAGCACTTCCATCACACTCACCCAGCCCCTGATGAGGCATCCTGAACATTATAGATGCCCACCCACATGTGTGAATGGGGAAGTGATAGGTGAATGGATAGTGGGTGGGTAATGGATAGATAGACAGATGGTGGGTGGGTGGGTGGATGGGTGAGCAGGTAGGCAGATGGACAAATAGGTGACTTAATGAGTCAGTGGGTAGATAAATGAACAAGTCATGGTGGATGGGTGGATGAATAGATGGTTGAGTGGTGGGTAGATGGATAGATGGGTGGGTGGATGAATAAATGAATGGGTGTAGATGAATTGGTAGATTGGTAGGTAGATGAATGAGTGAATAGGTGGATGAATGGGTTGGTGAGTGAATTAGAGTATGGGTGGGTAGAATGATGGGTAGGTGGGTAAACATATGGCTAGGTAGATGAGAGGTTAGGTGGATGAATAGGTTGATATGGGATGTGTGGCTGAATGGACAGGTAGAGGAGTTGGTGGATAGATGGGAGGTGGGTTGAGGACAAATTGGCAGATAGGTAAGTGGCTTGATGGATGGTTATATAGCAGACATATAGATGCTATGGATGGGTAGGTAGATAGATTGATAGGTAGATGAATGTGTGCATTAGTGGATGGGGGATAGATGAGAGGGTGAGTGGGTGCATGGGTGGCGAATGGGTAAATGGGCAAGGATAGGTGGGTGGATGTAGGACATAGGGTGGGTAGGGCAATGGATGGGTGTACCCTGAGTTTAAAAGCAGCCCTTGGATTTGTAGGCTGTCCTGAAGTCCCCCTTTAGCAGACCAGCAGAGACTCTAGAGTGCAAACAAAACTAAAAGCTAATGCTAACCAGTGGCTTGCACCTGTATTTTCAGCACCCAGGTATCTGGGGCAGGATTGAGACTGCCATGAGTTCCAGGCCAGCATGGACATCCATCCATGTGCAGTTCCAAGCTTGCCTGGGGTAGAGTGTGAGACTCTTTATCAAAAAACTAGCCAAACACAGTAAAAAGAAATGCTAGTGTGTAGCAATAACTGGGGAAAAGGAGCAGGGTGCCAGGCACAAGATCTCAGCGCTGCCCCAGCCTGGGCTCCTCCCACAGGGGAAGGGCATGTGCCCACTTGCACTAGGAAAAGTGGGGGACTAAGGACTTGTAAAGGTGCAGAAAGAAGATACCCAGGCCAGGTTTCAAGCATCTAGGGGTTGGCCTCACTTTACTCCCAGTGTCAGGGATGCCAAAGACCACTACCATTGGGCAGGTGGGTCTAATAACTACTGGGGACAGACTCTAGCATAGCCTTTATAGAGGGAACAGTAGGGATGACTGCATGTGCAGGGAAACCATCTTAGGTGTTTTCACCCTGAGTCCCCATGTCCATCACCAACCACAAGTCCTCACCCATCTTGCTCCCCAACTCCCAAGGCTAAGGGCAATGTTCCCTGGGGTAGGTATTCATGGCTCATCCGAAAACATCATGGGACCCCTTTAGCACCACAGCACCCCATCTTTGAGGACTTAGGGCAAATGTCCTCTACCCTCTGGGTTCCTCAGAGTGGCTTATTGAGCCCTACTTCTTCTCATACTTCAAAGGCTTTTCCTCTTCATCTGCTGCCCCCCATGTCCCCCTCCCCCACGCATCAGGTACCCTTTACTCCTCCCCTCCCTCCCTTTGCCCCCTCCCCCAAATAAAAGAGCAAAGAACTCAATAAATAGTATTTTAAATGCTTTATTAGGTTTGCGAGCGTTAACAGGTTAAAAACAAAACCCAAGCTTTGGATTTTGCCAGAAAATGCATGTTAGAGGGACTGAGTTGAGGCAAACACCTGGGGCCACTGCTGGATGACATGGACAGTGGCACAGGTGACATATGGCGTTCGACGCGTGGGAAGTCTTCACATGATGACAAAGGGAGGGACCCAAGAGGGGATCCCACTGAAGACAGTAGGGAAGAGACAAGATGGAGGGCCACACTAGGCATAGGAGGCCAGGGAGGTGCCTGCATCAAGGTGACCTATGATGGGGAGAACTGCAAATGTGGGGACACAGAGGGTGGTCAGCAAATGCCCCTGAAAGCACCCATCCCACGAGGCATATTAACACTGGGTGGGTGTCCAGCCAAATGGGCAGGTAATTTAGGGTGCCTCGAGATGTTTTGGATACCAGGCCAATTCATAGTCTCCAATTATAACAATTTACTCTTTGAGTTTCTGTCCAATGTTCCAAATGGCCCATTCTTTAGGCACTTGCTGAGGGACCCTCTGTGCCATGCTTGGCTGACACACACCGCCCCCAGGGTGGTGCCAGTCCTGTCACCTGGGCCCAGAAGCCTCAGGCCTCTAGATTGCTAGTTGGACTGTTGGGCAGGGGGACTGCACTGGAAGCAGAAGTGGGGGTGAGGTAAACCTCCAGCCGCCCTGTTCCCCGCCGCAGTCCTAGGCACCGTGGAGTGGCTGCTACGGCTCGCCAGACCCTCAGGCCCCAGGGCCCAGATGACCCCGTGTATACAGTTCTCCTGGCTCTGTAGGCTTTAAGCCTCCTAGCTTCCCCAACTCCGGGCCTCACCCCACCTTGCCCCCAGGAGGTCTGTAGAGCTCCAGACCTCCTGGGGGCAAGGTGGGGTGCTGAGGAGTGGGCAAGATGACACTGAGGGACGGGAGAGGTTCTCCCCCAAATGCTCAGAAGGCAGCCACTTGCTCCCGCCTGATGTAACCTGTCTACTCTCACATCTCTATCCCCTTCCCCCCCAACTGGCAGTGGCCAGCTGGGAGCCCCATCTTTTGTGGCCTCCGAGCACCTTCCTAACACCTGAGGGGACACTGCCCCACGCCCCCTCCACTCCTCAGAACTTCTGGGGACCAGCCACTGTCCCCAGAAGTCAGGCCAGGTAGCGACCTTCTCAATTCCTTTTATTTCTCTGTGGGTGCGTGGCCAGCACCCCACAGAGACTCCACTCCCAACTCAGGCCAAGCGATAGAGAGAGATAAAAAAAAAAATCAAGGTTGTGGAGAGCAGGACATTGTGGTAGCCGGTGTTGATGGCTCTAGCTGGTGTTGATGGCTCGATGCATTCATTACCTGATCACTGCTCCCGTTATGTAGGGAATGGGTACAATTGATTATGAGCGCATAAAAAGCTAAGGAGGGATTAAAAAAAAAAGGAAAAAACCGGCCCCAGAAATAAAAAGAGGGGAATAGATCAATTGGCATAAAATTTGGGGTCCTAATTCTTCAGTAATTCTGCAAGTTGACCTGTGACTCCTCCTGATTCTTCCACCTAAAACCTCTCTGGGACCACTTCCTACCCATAGCTCCCCCCACCCAGCCCCCACTGCCCCCCACCCACCCCTCCAACCGCCAGACTTCCCACACTCCCCACATCAGTGTGAGTCTCCTGGGGAGCCCCTAAAAAGCGGGGGCTCCCCAGGAGACTGACAAAGATGGCCCATAGGTGTGCTCAGGGTAGGGGTTGTCCCCCAGATCTTTCCTCCCAGGAGCACAACTAGGGGTCAGGTTACTTGGGCAGCATGTATCACTTGGCAGTGCCATCTCCTTATCTGGCCAAACTTATTCTACACTGGCTAGTCATTGGTCCTCATGGCGGGGGTGGTTGGGGAGCACCGGGCTCACCATGTGGACAGGTGCTTAGATGGAATTGAGCCTTGCTAGAACACCTCCCTCACTGAGAAAGACAGAACTAGCAGCCTGGTCACACATAGAGCCAATAAGCAGCAGCAGAAACTAGATGGATTGGGAGGAGAGCTCAAACCATGCAAACTGCTCAGGAAATTTGGGATGGGCCTTGTTTTGGGGAATGTGGTTCAAATCGAAGTTGTTCAGCCATTTCAATGTTTTCATCCAATTATGTGGGTGTGCATACCTCTGTGTGTGTGTGTGTGTGTGTGTGTGTGTGTGTGTGCATATGTGTTATGTGTATGTGTGTGTTAATGCCTGTGGGTGTGAGTATAATCATGTGCTTTTTAGGGTAGGTAGGGAAAAGTGAGATTTTGGGACTGGGGGCTTGTGCCAATTAAGTTCTATTTCCAGTTTTCATGTTCTGTTCTTCTCCTTGGGTTCTTTCACCCAGCCCCCTTGGTGACATGGGGGACATTTGTGATGGAATGACCAGTGAAGAAAGAGTTTGGGCGGCTATTGTTGTTCTCAGCCAGCTTTACACTAAAGGTGCTTGGGATAAGGAGAGGGCACTGAAGCAATGACATGCCACCTGCAAAATTTTGGGTCCCCTTCCTTTCTTCTTGGGTTCTGGGATCCAAGTCTTAGCCAATTTGACTAAAGATCCAAATGGAAAGAAGATGAAGGGGGGGGGGCGCCGAATTATTTGATTTTGCCAATTGTTTTTAAGCCAATTAATTTTTAGTATGTTTTTAGCCAATTAATTTCTTTAGTTATTTAATTTTTAGATTATCAGTTATGGAATTTCTTAAAAGCCAATTTGTTTTTAAAGGGACTGTAGTTTTTAAAGTTTTTTTTAATGTGAATATATAATTTGGGGGGTGTCAATTGGGTTGTTTAGAGCCAATCAAATTTGGTTTTTTAGAACTGCTGAGATCCCCTTGCCCGATGGTGTGGGGCAAGGGGAACAGCCTGATGTGGGGAGGCGGGGCATGGGGGTGGGTAAGGAGAAACCTGGGGAGGGAGTGGAGCAGAGAGATCTTAGTGTGGGACGTGATGGAACTGTCCCTGCTCAAGAGGAGGTCACAGATTGATGGTACTACATTGCAGAATTACCACATAATTTGATTCACTGATGGTTGCTGGACATCTCCGAAGAGGCTCCCCCGTGGGCGGGGTCTTTGGGTGGTAACACGATCAGGGGACGATGACGTTTGGCCTCTCTGAACTCTTTGAGCTCTTTGGCAAGCATGCGACCCCGGCGGGCACGCAGGAGGGCAGGCAGGCCTCTGCGCAGGCGTCCCGCGGACTGTCTCCAGGTGTCATATTGGAAGAACTTGCCCACGGGGTATCTGGGGAAGTCGTCCTGGAGAGGAGGTGCTAGTCAGCAGGTTTCAGGGTATCATGTTAGCCTGAGCTCCCATCTAGGTGTCGCATATCCCCAGCCCCACTAGAGTCACCCCACCTCAGGGCAACTTCCCTGAAATATCTATGTTAATGAGCAGAGGCTGACAGTAAAATGTGTGAGGGGGGCTTCGTGGTACCCCAAATCAAGAAGTGAGTGGTCTCTTTGTCTCACCCCATAATTCCTTCAACCCCACCTCGCTACCTACCGGAAGTACGGCCTGAGAGGTAGACACGTCCCTCTCGGACTTGGCGGGGGTGGCACAGTATGTCTCCAGGAGGGCCAGGTCGCAGCTGCGGAAGCAGCATTCCTCAACAATGCCACGGCTGCGACGGTTGGCACGGCTTGAAGGCCTGCCTGGAAGTTCCACAGGACAGACAACTTCAGTTAGTGTCTACTGGGGTCAGCACCCATTGGGGTGGCCACCCCAGCCCCGCCCCCCAGGAGGGGAAGGCTGAAGAAGGAACTACCCCTGCCCTTCCACTAGACCCTGGCCGGATACTAGGTCACCCTGCAGGGATGTGGTAGAAGTGTGAGCCAGACAGGCCAAGATGCCCAGAAAGGAAAAATAAAGGTGCATGCTGCAGGACCAGCCCCTGGCATCTGGTGCCTCCTGTCTGGTAACTAACACAGCACAGCTTCACTGTCCCACAGACTCCATGGAGACCAGAGGCCACACTGGAGTGGTTTGGAAAACAGGGAGGAGGAGGGGGTGAGCCCCTCGAGGGGGCCATGGTGGACACAGGTGTGGTCCCTGTACTTGGGGCCCGTCCTGAGGGGCCCACCCCCAACCCCCATCGCTGAACTGTGACAGGAAGGGAAGATAGGGCAGGAGAGAACAAGACGGGAGGGGAGGAGTGAGGCACCCAAAAACCACTCCCTTCTCTTCTCCCGTCTTCCCCCTCTCCCCCACGGTCCGAGGTTGGGCTTGGGGCCCTCCTATCTGTGAAGCCCCTCCGTGCAGGAGTGGCTCTCGACCAAGGACTGGTCCTGCAGTACCCATGAGCAGTAGTTGTTTCCAGAGCAGTTCACAGGCAGGTAGGCAGAAGTGAAGAAGAAGAGGCTGCGTGTCCAGGACCAGGCGAGGAAGATAGAGTGGCCCATGCCAGCAAGGATAGTCATCCATTCTGGTGCCCCTGCCCCTCCCAGGCATGCCCCACCCATGTGTCCCCATCACTGCCTTCTGTGAGCAGTGAGCCCATGCCCAGCCCCTTCCCCAACTGGGAAATCAAGAGAAGCATGAACATTGAAAGCAGGCAAGCACCCCATGTTGTAGTCCTGGGAACCCCTCAAGTTGGATGGCCAAGGTCCAGCTCTCCCCTTGTACCCCCAAACTACACGTGCACTCTCAACCTGGCTGAGACTTGACATCCACATTTGGTTTTGCTTTTATCAACTTTAAAAACTTTTAAAACTATCAGACTTGTGACTTTGAGATTACGACCTTGCCCGGGGGGGGGGGGGAAGGGGTAGCTTAAGAGCAAGGCCAGACCAGTGTACTAATTGTCACCCCATCCAGGGAGGCTTGCTTCCCCCGCCCCCACCTCTCTGGAGTTACATACTGAAGTAGAAGCCGCGGTCCGAACAGACAAACTGAAGCGTGTCAACAAGCTCCCCTCCGCACAGAGTCTCTCCGGGGCCGTAAGCAGCGATGCAGCACAAGGCGAAGGCCAAAGAGATGAGAAGCACCAACATCGACTTCCCCACTGGGATCCCCATTGGTACCTGGAGAAAGAAACGCAGGCTTTGAGCTAGAGGCCCCCAAGCCACACCCCTAATCCCAGGAGAATGGCTCACCCCCACCCAGGCCCCACCAAAGACACCTATCATCTCTTAATTAAAAATGCAATTGGAATCTGAAAGACAGCCATGTCACTATTTATTTAACCTGTGAAAACAGGGGGACTTGAATTGCTGAGGTCAAAAACTACTTTGAGTGTGGAGAAATTCAATGGACCCCAGGAAGGCACCCCGTGGTGGCTTTGAACTGTAAGAAACCCTTGAGGACCACCCATCCATGGGCGCAATTGCAGCTTAACCACACCCACAGCAGCAGGGGCCAGTGCTGGACACTGGACCTGGTTTCCATGCTATGACATCATGGGGGTGGGGCCAGCCCAAGGGCACATCACTACTGCCACTCCTACTCTGGCCTCCAAGCATTGGCCAAGATGGCAGATAGCTCCACCCCACCCACCATGGAGCATGTGCATCCAAAGGGACCATTCCCAACCTACCCGCCCCCCAGCTGGCCACCCCTCCCTAAGCAGCAGAGCCAGCCCCACCCATCCACCCCACCTCCCAGGCCATGGTGAGCAGGGCCCATGTCAGAATCCAATGGTTAGCGCAATGGGATAGCCAGCACTCCTGTGAGCCTTGCTCTCCAGGGTCACCCAGTCCTCCAAGTATAGACTTTCCTGGGCACCTCAGAGCTTGCCATCCATGGTCAGGGACCCTAGAGGGTCCCTTTATGGCCCATAGAATCATCTTTCTGATAAGAGCTAAATTTACCCAGGGCAGCAGTTTGGGTCCTTGGGAGGCTAAACACCCCATTTTGGAGGGACACACCCCCTCCACAGGCTATGTGGCTACAGGCGGGGACAATGGTTAGCTAGCTTTTTTAGTGGTGGGAGGCCACGATGACCCACAGTAAGCCACCCTTGACCCTTCAGTTAAGTAGAGCCCTCCAGGCCGCAGCCTCAATCTCTGCTCCATAGGCCCAGGGGATTTCTTGCTGCAAAGAAACATGTGAGAGACCAGTGCGGAATAATCAAGAAACAAATTTGTTCGAGCTCCCTTGGGTAACTAAAAGTCATCTTTGCCCACTTCATCAAGACCCAGACCGATCCTCCCAATACCCTCTGTGCCACCAACCACTTGCGATCAGCAGGCTATAGCTACAGCAGTTAGTTCTGGGGGCGGGGGGCAGGCAGACGGAGCTGACCTCGAAGTCCCTTCCCAAAGCCAAGACCACACTGGCTGGTTCAGCCCAGGTGTCCAGGAGAAGCAAGCAGGAGATTGACCAGGAGGCAAGGGACAGGTGAGGGCCCAGGGAAGGCCCGAATTTGTTGGAGTGGGGAGGCAGAGAGGAAGGAAAAGTAGAGGACTGGGCAGGTAAGGAAGCCTGGATCTAGTGGGGGGCATAGGACAGAGGCTGAGGGAGAACGAAGGCTTGGGAGAGGTAGCAGGCCCGGCTGCAAGGGCAGAGGCCTCAGGCTACCCGGTGCCCTGACCACCCCACTGGGCAAGCCGGAGTGGGGATGGCAGCAGGGTCCTGGCTCCACAGCCCTGGTTACCTGAAGTTGGGTAAGGAGGCCGCTGGGGCTGGAAGAGGATGAAGACAGGAAAAGGCTGGAAGGTTCTCACAGGAGAAGCTAATGTCCAGTTTGCGAACTGGTCAGTGCCTCCGCTTTTTATGTCTGAGTGGCTCCTCCCAGTCCCGGCTCCACCCTACCCCCCACCCCCTCCCTGCTGACCACTCCCCCCGCCCCCTTTGCACCCGCCCCCTCCCTCCTTCCAGCCAGTCCCTTTTCTCCTGCACCCCCAAGAGCTAGCCTTGGACCATTCCTTAGCAAAGCACCACCAGTGGGAGGGGGGCCTCATCGTGCGCCCCCAGCCCTTTCTGCACAGACCAATGGGGGGAGGGAGGGGGCTCCTTCCCACATCCTCCTATGGAAAGTTACACCCAGTAAAAGGCAGGGGCAGTTATTTCTCTTTGAACTGTAACATTTCTGCCCTTCTGAGCCCGAAACCGTCCCCTCTCCCCCCAACATTCCAGGTTGGGAATGTTGGGGACAGAGTTGGGGTGTGTGGGTGGGGGGAAAAGCTAACTGTGGGGTCTGGCTTGACTCTTTTACCAATTTTGGGGGGCTCTTGGCCCCGCCCACCCACTTTTCCTTCCTGTCTCATTGGCACAAAGTCAACATACCAGGGTGGGCTTCGGAGACTCTGCCCCCCTCCTCATCACTCAGCACCCTTGGGGGGGGGTGTACAGGGCCTGCACAGCACGAATCGTACATTTTATGCAGCTCATCCATCCCCCCCTTCCCCAACACACAGTAAAGCACCAGGAAGTCTCCTGTGAGTTCAACTTACACACCCCCTCCCCAACAGCCCCCATACCCCCGCCCCTTCCCCCACTCCATGGCGCAAGGGGGAACAAAAGTTTGCTTAGGGAACGAGCCCCCAGCCCCCCACCCACCGCACCAGTCCCGCCATGCCCAAGCCGGGCTCTGCGCACCCCCCACTCCCAGGGCCCCTGAGAGCCCTTACCTGGAAGCCGGCGACGCTGCCGCCCATCTCCCTGCTGCGGGTATGCAAACCGAACAGCGGGCGAAGGCCCTTCTGCCGGGCACTCCTCTGCCAGCGCCGCTCTGCCCGAGTCGCAGAGGCCGAATGTGCGACGGGACAGAACGGGGAGATGGCTTTTTTGGTGGGGAGGGGGGCGTCTCTTCTGCTTCTTTAGGGTATCTTAGGGCTGGGGCGGGCCAGATATTGTACTTTCGGGGGGGAAAAGGTATCGGGAAATGAGGTCAGCTGTTGTATCAAGGATAGTTGGGGGGCAGAGATAGTGAGAGAGACAGAGTGAACGTGAAAGGGGGGGACCACAGAGAGGGAGAGAGGGAGAGAGGACAGCGAGAGGCGGGTAGGCTCACAGCGGGAGAGGACAGCACGGAGAGAAACAGAAAGCGTATAATTAATCCACTTGGGTAGGCGAAGGCAGAGGGCGGACGTGAGGGGGAGGGAGTCTGAGGCGAGGAGGAACGGGGAGGGGGCAGGAGGGGAGCTTAGGAAAGGTGGCGGGTAAGCGGGTGCGCGAGGGGGGGCGCACCCTAAGCAGAGGAGAGGATGCAACTTCGAAGGACCGAGGACGGTGTTGAGGGGGGAGGAATGGAGGCGTCACCCCGGCCACGGGCACCCAGCTCGGTTAGGGTCGACGGAGCCCTCAGCCGTCGTAAGCCCGGGCTTCTTGTGGGGGGGACAGGCGTGGCGGCGCCTCAGCTGCTCGGGACTGCAGCGAAAAGAGGGGAGCAGCCGGGCTGCGCACCGGGGAGGGCTGGGAGGGGAAGCGCGGGGGATGACAACGCCGGCGACCTGCAAGCCGGACTGCCTGCGGTGGGGACCGCCTCCTCTGGCGAAGCAGGAATGGGGTGTTGAGGTAGATAGAGGAGGAGGCGGTGGGGAGATCCGCAGGCCCGACGGAGCGCGGCCCCGCCGACGGCGCCCTGCACAGGAGTTAGCAGCAGCGAGGTGGCGGACGGCGTCGACGCGGGGCCGCCAGCCCGGATGGAGGCGCTGGCGGGCCGAGCGCGGGCGGGCGTGGGCCAGGAGGCGGGGGCGGCCGGAAGGGGGGGCCGGGGGCCGGCCTGGCCTCACGCAGCTCCGCCGGAGAGCAGGCGAACTCCGGGCGCCAACGCCCGGTTCTTATAGCCGCGCCACCCCGCGGCTCGGCGCCCGCTCGGGCCCCGCTGGCCTTACGCCCGCGCCAATGGGCGTCCGCAGGGCCCTCGCCCCGCCCCGGGACCGCCCCCGCAACTCGAGCCACGCGGGGAATGCGGGTCGGGGGCCCTGGGCACGGGGGTTGCCGGTGGGGGGGGGGAGTGGAGTGCCTGGTGGCAAAGATGGGGGGGGGCTGTGCGCCCCAACAGGCCCACTAAATCCTGGGTGTCTATCCCTAAAAATCGAGGTCCCATGTCATGTTTCCGGGGTGCCCTGTGCTTGTGCAACATGGGCGCGTGGTGCGAACCAACGTGCGTGGCACCCTAGGCCTCAGTGGTAGTGGCAGGACCTGTGCTCAGTTAGAGGGTTACAAGGTAGGCGCATCCCGGCCGACTGAGTTAAGGCGCAGGTAGCTGGGTAGAGGGTTCTCACAGGGACCTACTTGCTAAGCAGGGGACAGTCCCCTGGATCGGCTGGGGGGGGGGGGGGGAGCGCGCAGCCTCCACCTGCCTGAGCAGGCAGGGCGGGCTGTGAGGCACCTCGAATAGCAGCCAGATAGATCTTACTAAGCGCCCCTAACCTCTGCTTTGCCTGGGATCTCCTAGCAGCCTTTGGGGGGCCACCAGGTGCACCATGAAGGGAAGGCTGGCTTGGCCACGCCAAATCTGGGCCCCGCGTGGAGCCCCCGCACAATGTCTGCGCCCTTCAGCAGAAAAAGAAGCAGGGCGGGAAACGTAGCTCAAACCAGACCTGTAAACCAGAGCTCACTGAAGTGCTTCTAAGCGGCGCGCCTTTGGGACCCCACCCAGTATGAGCAGATAACAGTTCCCTGTCCTCAGCACTTTGAATTTGCTTAGTTGCAGGTTCGGCCCCAGGGGCCAATGCGATAATTCCGGGCTATTAAGAAACTCTCCCCGGGTGGTTTCAGATATAAGAAGCCATTGTGATTTTTACCAAGTCAAAATCACTTCTAAACCGGTGCACCTTGTTTCCCTCTCCCGACCTCCGCACCTCTAGGCCTCTAAAGGGCCACTACTGGCGGAAACCAGTGCACCCGGGGCTAACCTCCCGGCCCGACCATCAATCACCGCGCCCGCGCTCTACACTCGCTTCCCCAAGCCCTCGACCTGTAGGGTTGGAGGCTCCAAGCCGCCCGAGCGCTCTGCCCTTCCCGCTTCCTGGCCGCCCAGGCGCTTTCCCTACCACCGCGTTGTTTGCAGAGTGCACACAAAGTGGCGCGCGTTTCGGAGCGCCCAGCCCAAAGGAGCGCTGCCGCCGAGGGAGAAGCCAGCAGCCCGCTCCCGCGCTACTCCGCAGCAGCCCTGAGGACAAACTGCGAGGTAGCCGGTGCCCCGCAGTGGAAGAGCTGGGGCACGAGGGAGCGCGCCACGGGGAGCTCACCACAAGGCCGAAGGTCGGGTCCGCTGGCGCAGGAGGATCGGAGGAGAAGGGCGGGAGAGCGGATGAAGTGGGAGCTGCTGAAGTGGACGCTGCTGAAGGTGAGCGAGACCCCAAGGGCAGTCCCCAGTGAACCGGGGCAACGCCCAGTCCGTTGGAAGACCCGGGGACAATGCCCAAATTTGGGGGAAACTGGGGGCAATGCCCAGTCGTTTTCCTGGACACGGGAGCAACACTGCCCACGTCCTGGCCGCCGCGCAGTGTCCAGTGCGTGTTTGGGGCACACACACTTTTCCAAAATCTGTGCTGCCGCTGGGACACCGTAGGAGAAGTGACGAGGCCGATACCACTGTTATGCGCAGGACGGGAAGCTGCCGAAAGTGGCCAGCGGAAACAATGATCAAATTTCGGGGATCCCAAGTCAGACCCTTGTCTGATTTGCGGTCCTGGGAATGAGCGGCCCAAAGTAGGGGGACTCGAAGGCGACTCCATAAATGGGAAAACTGTGGCGAATGACTAAATTTGAGATTCCAGAAAAATTAGAATCCAAGTTGGGGAATGAGGAAAATTATTCTATGCAAAAATGGGGGGCATCTTGATCCAGGCCTAACGAGGGGAACCCAATATCTTGGTTAGAAAGCTTGGGGAACCCACAAAATCCTAGACTAATTTGTAGAAGTTAGGTGGTTTGTTGTTGCTGTTGGGTTTAAGAAAATTCCCAACATGAAATTTAGGGGAGCTTAATTTTAATTGCTTAAAAATGGGAGATGAAAAACAACAGATGGATTTTAGGGAATTCAGGTCAGTTCTTTTGAGGGGTGGGAGTGGAGACTAGGGTTCACCCTGAAGCCAGTGGGCCCTACAACACCCGGGAAAAATCACCTCTAATTTCTGTGGCTTCAGAGAAGTCCTCTAGAGAATGAGGAAATGCTGTCTAAATGTGGTGGAATTAGAAATGCAAGAAGTCCATTTGAGAAAGCCAGAAAAAATCAATGTCTTTTAATATTTTAATTTCCTAAACAGATTCCTATTGATCTTTTTGTTGAACAAGGGGGAGTTTGTATGTTTTCTTGGACAATGTTTGTTCTTGGAGAAACATACTCCCTGTTTTGTGGATCAATAAAAATTACCCAATGGATGATGAAATCTAAATTGCAGGGAATAGAATTAGTAGCTAGGAAATTTGTAAGACACAGACCTTTAAAACCTAGGAATTGGGGGATCTGGGACTTTTTTTTTCAGTGTGCTTTGGGGACCATAAAACATTATCCAAATATAGGGAGACTCCAGTAGAAGTCATAAATTCAACAAAGTTCATTAAAGTTTAATAAAAACCGAACTCTTTGGAAGAAAAAAATCTCAATTTGTTTTGGAGTACCTGAATTTGGGGGGGCCCAGGAAGATAATTTCTGAATCTAAAGTTTCCTGGTCCTTCAGGGCCAGTCTCTACATTACAAGGAATAGAGATTATGGGTTCCTAAATTATGGGGCCTGAGAACCAATCCCCCAAATTTGCAATCTGCAGAGATTGTGCAAGATAGTGTGTGTGTGTGTGTGGGGGGGGTGTGTTTGAAATGTAGGGGGGCTGAGTGGGTGTATAGCTGGTATTGCAGTGGGAGAAATCAGAACCTTTTTGTGACCCAAGGCTAACACTAAGTGTGTTTTGGGGGGCCTGGAAAATATTGCCTAATGTTTGAGGACACCAGGCATGAGCCAACACGGGGGATGAAAAGGATACAGGATGGTACTGGATTTTGCAATTGGTGTCTGAGTTAAAAAAAATTTTTTTTTCCAAATTGTTAAGTTAAAGGGACCCAGATTTGATGCAGAAAAAAATGATCAGTGTTCAAGGATTGGAGACATTCAACATTCTAATATAAAGAAAAAGGACTTGGCCAAGAGTTAATTTTGTGCCATCTGTGACCCAGAAAGACATGGAACAGTCATATAAGACTTGGGATAGCATGGAAAGCCCTCTGCCACATAGAAGTTCATGCCTTACATCATTGCTCAGCCTGCTTTGGGGGCTTTAGTGAGAGAGTTTATATTTTATATTTTAAAGAACCCTAACCATGGCCAGAATGCTTGCAGGAGCTCTAGGGAGCCCCAAAGCCTTGTGACCAGTGTGTATTCGTGGAATTTTTTGGGGGGGGGTCTTGTTAAGTGAATTTTAGATGTGATTGGTGAATGTACTCTTTCCATTTTCTGGAATCCGAGAAATGAGAGTGAGGGCTATTTGAGGTGTCTACATTTAGGGGAGGACATAGAAAAAAAGGTTGGGACTTTGAAGGTGCCAGGAAAATTGTTAAAGCTGTCTGGGTGGGATTCAACTTGTAAAATTTGGAGTTAGGGCAATAGACTACAGAATCTAGTGTTCCACGTTAATAAAACCAGAGGACGGGTGGCGGGGGAAGAGAGTCAGCAGGAACATTACTGCAGATATAAAATGATAGGAACATGGGGAAAACACCCCGCTACCTCATCCCCTGGAGACAGTGCCTAAATGCTGTCAAAATGTCCGCTCTCCCAAGTAAGGAAATTTTGTCAAAAGGACTAAGGACCCAGGCTTACTTTAAATTTTAGGGAACTGAGAATGGTGGTTTTATATCTATATATAGGAGCTTGCATTTAAAATGGTTAGGAGCCAGAAGCAAACTTGGGGGCCCAAGCCAAAATATTCTAATTGTGAGGAGTCAGCAGAGGCAGAATTCCCACCCTTTAAAATATTTGGAAAGCAAGTATCAAAAACAAAACAAAACAAAACAAAATAAAAACCAAACAACAACAACAACAAAACCTTTTCCCTGTGAACAGAACAAATGCTGACCGATTTTGGAGCCCCCACCCCCACCCCCCAAAGCAATGCTTAAATTTCAAGGATCTCAGTCAAACTAAGTCCTGAGGTTCAGAGAAGCCGGTAAGTTCCTCGGGTTGTAGGGGGACCACAGAGAACTAGAGCTGAATTTGAGAAAGTGAGCTCCCGGGCCGGGAAGGACAGGGCGCCAGGATCCGCGGTGCCAAGGAACTCACACGGAGCAGGGGCGCCCTCACGGGGGAACCCAGACGCGGGAAAGGGGCACAGGCGACGCAGATTGGGAGCACGGACGCCACAGAGCGCGCGCCCGAGCCAGCTTCATTTTTCGTTCTTTCGCCTTCTAGCCAACGAGAGGGTTTGGGTAGCAGAGGCCGAGCGGGACGGGCGTCGGAGAGGGAGGCGGAACGTCGGGGAGCAGCGCGCTGCTCCCCGAGGCTCCTTAGGTTCCGGCGCCCCGCTCGGCTCCCCGCCGCCCCTGCGCCCCACGCGCTCAGACGCCGCGAGCCTAGGCGAAGTCGGGGCCAGGCAGCCGCCGGGGGCAGACTCGTCCCTAGCTCAGTTTTGGGGCCCGGGGCACCCCCAGTGGCTACCCTTGACCGCCCCTGTGCTAACACACGCCTATCCGGCCGTGTCCGCTCCCTAACGATGAACAATGTAGGAAATAGTTTTGTTTGGGCACTGTGGAAAGTGGGTAAAAAATGGGGGAGCAGAGGAGAAAGTGGGGGGAAAGAGCATAGCAGAATGATACAGTGGTGACCGTTGCCGGATGCTAGAACCCTCATTTCGTTTTCTCAGAAAATTTCTGCCACTAGCCTCCCAATCCTAGCTGGGGAAAGTCCAGCTCCTTAAAGGCAAATATTAAACCCACACACCATACACAGGCTCACCGTACTGTTGCTGGGAACAAGGCCACCCCCTCAAAGTTGAGCAATGCTGGAGGTGAAGGGCCATGATTCTAGCAGGACCTGGGGGGTGGGGGTGGGGTGTTAGATAGGGGAGCAGCTGGAGAGCAGGAGAATGAGGAAAACCCTGGGGCCATGACTGTAAGCATGGCTTGCCTCTATAACCACCCGTAGAGGATGGTATGCAGGGAGGACTCTCAAAGCCTAACGCTCTGGGGAGGCAGGAGTTAAAGTCAGTGGACAGGTGTGGGGACCTAGACAGGGCGAGGCATCTCCATATTATCTTGGCAGGACTGAGAGAGCCCCCACCCCACCCATTTTCCACCCGGAGCATGAAGCACGTGGGGAATGTTCCCCTTTCAAATTCCAGTCTGCATCAATCACCCCCGTGTCCCATTCCAAGAACATCTGGCCTGTCTCCCCCCACCCACACCCATGCTGCCCCCCTCCCCCCATCCACCAGCCTCTATCCCTGGCTTTTCTGGCCTCTCCGAGTTTGTGCCTATAGATTTGAGGAAGCTTCCAGCTAGGAAGACCGGTATGGTGATGTTCCTCATTCCAGGGAGACTTGTAAATTTGTTGGGAGTAAGGAGCATTAAAAAGGTGTTTGAGAACACCTCTAGTCCTTGTGAGGCCAGATTAGGCTGCAAGCCCTCTGCTAAGGGTCTCCTTTAGAGAAAAAAAAAATGGCAAGGGCCGGCAGAGGGGTTCTCTACCTTTCCCCAAGAAGGGGCACAGGCCAGAGATGAGCAAGGTTCTGGGAACAGAGTCCCGATTCTGGAGTCCTGCCTTCCTTTTCCTAAGGGGCATCTGAGAGGGCAGCAATCACAACCTGTGGCCTGTTTCAGAGCCTAATCTCTGCTTTCTGCCCTCCAGAGGTCTCTGGAGAAGCCGCTGACTCACACCCCGGAGATGAACTCCTGGACTTTGCCAGGTAGGAAAACGCTGAGGTCACCTTAAGGTGTCCATTGAAGAGCCACCAGGGCATGCAGGCGGGATAGGGTGGGGGCCAGGGTATGCATGTGTTCTTCTTCCTCTATGTGGCTGCCCACAGAGCCTTCACCTGACCTTATTTAGTCAAAGTGTGGCTCAAGGGGCAGGGAAGAGCCTGGTACAGTTCCGGGTCAACCTAGGGCTCAAAAGCACACAGCCTACCCCCAGCTAGGATCAGCGACAGATTCTTTCTCTAAGGCCCTCTCCTTTTCCTTATTTTTGCCTACCCTCTCCCCCCTACAAGGTAGAAAGGGGCCTACCTTGCATGCATGGGGTCTATTGTTTCTTCTAGATAGGGCCTGGCCCACTAGACTTTAGCCCTGTGCTGATCCCAATCCTTGCCCTCCCCTGCTCTGCCCCACCACCGAGGCAGCCTAGGTCTCCTTTCTGGGCTTAAAAGCTCAAATTCTGAAGAAACTAAATATCCTTTAAGATTCAGACTTACCCACTAAGCCTGGCTGGCACCCTCAGCCAGGGCCTCTGCTTGTCTCCCCTCTCTCCCTCCAGGCAGTGGGGCTTCCTTATCCCCCCGTGTGACTTTTCCTAGCTTGTTGTAGTCTCCGGGCTAACTGCTCAGGAATAAGCCAAGACTTTTACACACCCTACTTCTCTCCGAGGGTCCCCAGCATGCTCTTCCTCATGCCTGTGCTGGATGCCTGCCACAGAGGACACACTCAACTGGGCTGCGGTCTTGGACACCACATAGGGACTCCACACCAGGAAGACCCAAGCAATGCTCTATGCCAATCTGCAAGCCTGGGAAGAAGTCACTACCTGAACCACCAACATGAGGATTGCACCAAACTGATCAACACAACCCACACCAAAAGTAAGTAAGGGTTGCTGTGGGGGCACTGGAGAGGGGTCAGCAGGGAAGGCCAGTGTCCTGGGTCTGGATAGACTGAAGCCATACCACTATGTAATTGTTTTAGTGTCTGAACCAACATTTGAAAGAAGATTCTTGGCTTCTTTCTGGCATGAGCATGATATCCTGGAAGAGGGGTGGAATTCACCTGCTGGGAAGCCTGTGCCATTTGAGGCTTAGGCACAAGGACACAGACCTACATGCTGCCCCCCAGTCTCCAGTATTCCACCAGACACAGCCTCTACCTCCCTGGTCCCTACCCAGTACCTGACCAGTGAACTGCAGGGCCACCAAACAGCAGAGCTTCCTCGGCAGAGTCCACAGTGCTTCTGGCCCCGTGCCCTCTCTAGCTGCTTCCCACCCCATTCACACACAGGAAACCCATGGCCTTCAGAACACAATAGAATTAGGACACACACTCTCCTAAGGCCCTTCACAGCTCTCAGAATGTCTCTTTGGTTGTTATGTCATTTGCTGTTCACAGTTCAGCCAGGAAGCCTGAGACTGTCACACACTTTGACAAATGGGGATAGACACAGAGAGGTCAAGCCACTGGTGCAGGAGCACCACAGCTGTAAATGCATAGTCAGGGGAAGGGGGAACAGGAACCCTCACACACAGCTTTCCTTGGCCTCCAGATTCTTTTTAGCTAACAGTTTGTTTTTCTTTTTTCTTTCCTTAGATTCTTTCCTCATCTGGAACCCTGCCTTTCCCTCTGGAGCTGTCTGACCTCCCCCCTTCCCCAGCATTTGCTACCTTTGCCCCTGGACTCCTGGAAGCATTACAGAGACTGCTGCCTCGTGTCTGCTTGGCTTACACCCCTTGTTCCCAAGAAGTGACACCTGGAGCGCACCTGAATCCCAGATACTGTGACTGACTAGACTTCCTAGCCTTGGCTGGTTCCTTGGCTGAGTCTTGCATTTGCAGGAGCTCTGATGCTCCTGTGCTAGAGATACCTCTGTTCTGCTGTATACCTGAAGGACACTCACCTCTGAGGAAAGACTGGGGCTGGTGGGAGGTTTCTGAGGTTTCATTCAGTTCTGGGAGCGTGGGGATCTCCTGGGCCACAGGCCACAGCACTTGGGCACGGGGCTGGAGTCTCGGGATGCTCTAGCCTGTTTCTTCTCAGGTTCCGGCTCAGGCTTCAGCTCGGGCTCAGGCTCAGGCTCAGGCTTCAGCTCAGGCCTCGGTGGCAGAGGCCTCGGCTCGGGCCTTGGTGGCAGAGGCCTCGACTCGGGCCTTGGTGGCAGAGGCCTCAGCTCGGGCCTTGGTGGCAGAGGCCTCAGCTCGGGCCTCGGTGGCACGGGCCTCGGCTCAGGCCTCAGTAGCAGAGGTCTCAGCTCAGGCCTTGGTGGCACGGGCCTCGGCTCAGACCTCAGTAGCAGAGGTCTCAGCTCAGGCCTCGGTGGCAGAGGCCTCGGCTCAGGCCTAGGTGGTACAGGCCTCGGCTCAGGCCTAGGTGGTACAGGCCTTGGCTCAGGCCTAGGTGGCACAGGCCTCGGCTCAGGCTTTGGTGGCTCAGGCCTCGGCTCAGGCTTTGGTGGCTCAGGCCTCGGCTCAGGCTTTGGTGGCTCAGGCCTCGGCTCAGGCTTAGGTGGCTCAGGCCTGGGCTCAGGCTTAGGTGGCTCAGGCCTCGGCTCAGGCCTTGGTGGCACAGGCCTGGACTTAGGCTTCTGCAGCTCTGGCTGGACGAGAAGTTTAGCCTTAGGAGACTCAGAACCCTGGGTTAGGGGCCTGCAGTCGTCGTAGTCGTTCTCCTCTTCCTCCTCCTCCTCTTGCACAGTGAGCTCTGTTTTAATTACTCGTCCCCTGAGGAGGAGAAGCAAAAATCCTTGAGATTATCTCAAAAACAAATCTTCTCCAGCTGAGTCTGGCCCCCTCCCCCCACCTTGCTGCTGGATGGGGAAGCCCAAGGGTCACCTTGTCATGGTTGGAGCACTCCCCCCTACCCTGTCCCTTCAGCTGCCTACTCTCCCCACCCCCTTCTCAGTAGAAGGGAGGAAGCAGTTGGTGAGAAGTCACTTTGCCAAGTTTGACAACTGTTCAGGGAGAGGCAGGAGACCCTCCTTTGGGAAGGACAATCTGGCTCCTGCCTGGCTGGGGGCGGGGGTGGTGGTGGTGTAAAACTGCTGCTGCACACAAAAGGCTTTCTTTGAGGGGTCACAGCTAAAAATGTGAATGTCTCCCATTCCTCTCCTCACACTTCTACCTTGGATGGGAACAAAAAACAAAGGGCACATGGATCTGCCTTAGGAAGGCAACTTCTGGAAGGGGTGGCAGGGCTTCTCCCCATAAACATTATACCGGTGGATTAAGGAGTCTGGGATCCCAGTTGCAGGGAAAAAAAGCTTTGTGCACAAATGAATGTGCAACTGGGAGTGCTGTGGCTGCTGCTCCAAATTCCTGCCTGTGCACAGGGAACACGGAGGGGGGGGGGGGAGGGGGAGTTAAAGACAGACACAGCCAGGAGAAAAGCAGTTTTTGTACTTAAACCCTGCTAGGGAATAGCAAGGCACATCATCCTATCTATCTACCCTCCAGTATCCTGGTGGTAGTTAGGAGGTACAGGATATAAAAACAGGGAAACTTTGCTTTTAAAATTTTATATATATATATATATATATATACATACATCTACATAATATATATGTATAATAATAATACACACCCCCACACTGCTCTAGAATCTCTGGCCCCTCTGCACAGTTTAGCCGGGAGTGGGGTGGGGGTGGGGGGGAGGAGCGGGGGGAGCATACACCAGGGGGAAAATGTTCACACAGAAAAATTTCACATTTGCAAAAACAGCTGTGTACTCCTGCTGGGAAGAGAAAGAGCGCTGCCTCTCCCCTTTGCATGGTAGATTAGAGAACGAAACCATACTTTCCTTGTAGCTTTGTGCAGCCCTTTAAGTCCCAGTCCCAGTTGTCCTTTTGTCCCCTCAGAAGTTGAAGTCACTCTTAAGACCGTCCGGTTTAGCGGCAACCTTCCCCCTCTTCAGAGACTAACTGAAGGACCCTAACTCTCCCAAGTCCCCAGCCACCTACCCACACCAGAATATTTAAACTGCACCTTCACTCATACACAAAAGGCATGAACAAGGGGAAATCAATTAGTTACCTGTACTCTAGTCGCTTCGTAGTTCCTGAAGTTCCCGGACGGTGGATAAAGAGGACCGGGGAGTCACTGGTGCCCAAGATTCTCTTCCGAAATTGCCCGGACGATGATCCGCTGGCTGGGTCAATATTAGCAGCCCCCTCCAAAGCAGGGGGTGCTCTGGTTGTGGTGCCCGGGCCCTCCAGCCGGGGCGACGATGTTGCGGCGGGGCTGGAAGGGGCTGAGTCTGAGTCTGAAGAGACGGTGAGAGGGAGTTTTAGAGCGTGCATGATAACAGAGCCCCTAGAAGTGGCTTCTGCTCTCCACCACTGAGTAAGGCACCTGCTCGAATGACACCACGCTTTTATCCCTCACCTCGTCCCCTCCACGCCCACTTCCAGCCCCCTCCAAATTTGGGAAATGATATGCCAGTAAAGTACTGCAAAGACTTATGGGGCAGCTGGCTATGGCGCTTTCCCACACTAGGGTATGGGGGCATTAGAGGGTGGGGCTTTGGCCCCTGCCTGACAGACAGGAAGGCGTCTATGCAGGTTTGAATTAAGCTAGAAGCACTTCCTGTTAGCTAGGGGGTAGGGACTATGTGCAGGGGTGGAGAGTGGGTGGGGCTTCACTGGATTGACACCTGGCAGTCACCTGACACCCTGGAATGTCTGTGGGCGTGGCACAGGTAAAAAGGGGCGTGGCTTATGCAAATTAGGGTCCGGATTTAAAATAAATATTAAAATTACTTTCTAAGGTCTTCCGGGTGTGGTGTATCCTTGTGGCACAGCGCCATCTTGTCGCCTCATGTTTCATGGACACTCAATTTAGAATTCTTCTCTGTCATCAGTCATCTGACCTGGCCCCCTGCCCTTTATGAGTGGTGCCAAACACTAAGCATACTGGTGCAGATGGCATGTATAGTGACACTTGTTCACCCTTTTGGGGATGTTATTTGGGTGGGTTCTCACCCCTTTTTAGCCGAGTTGCAGTGCTGTTTAAGGCACGTACTCAAACGCTGTTTAAGGAACGGACTCAAATGTCCTTCTTAAAGGACAGCTGCTGAGATGGGGCTCAGATAACAAGTATTGCCTGAAGTCACATTTAAACTCTGAGACCTTTGTTCCTGGCTTTGAGGGAAAACAGAGAGTAAAGACAAGAAAAAAAAAAAAAAAAAAAAAAAAAAAAAAAAAAAAGAAAGAAAGAAAGAAAGAAAGAAAGAAAAAAAAAAGCACTCCACAAAAACCCACTAGTCTCTACCCTTTGCACTTTTGCATTCCAGCTAATCTTTTTTATTTTACTCAGCTTATAAGCCCAAGCTAAGACTTAATTATTCCCTCTCCATTTGTTGTCCAAGTTCCACCTGAAGTCACTTACTTAGTGGTTGAGATAGGCATGTTTAGGGAGAATGAGACTTTCTGTAGGGGAAGATAAACTTTATGGTAATCTATACTTGATGGAGGTATGATACAGATATCCTATTCCATGGGAGAAGGGCAAGTGGGATTTCTCACTATGCTTGTGGATGACCCCAAATCATATATGAGATTTATAACAGAGGGCATTTCATGCTTATCAGAGTGAGGCAGTCTTTTTCTTGTGAAGATTCTAGACCTACTCTAGGCCCTGAGACTAGAAGTATGTGACAAGTGCTGCCCTCTATTGTCCACAGCAACATGCTTGACATTGCAAACTGCTACCACTAAGGCTCTCTGAGAATGTTTGGCTGTGATTTACTAAGCCAGAGGTTGACATGAAGAAAGTGAAGGATTTCTCCAAACCTGTGAAGAGATTCCATGAAAGCTCCAAGAGAGGCGCTTCCTCTGAGCTGGTAGAAGGATAAGGGGCTATAAAGAAATAATGGCTATATCCTAGAGGTCACAGCCAGAGAAGAAAAACTTTATTTTTCTTAAATGTATCCAAGCTCTATTCCCTTGAATTCCCCTCATAATAGGCCCAGAGCTATTTATTTTATTTTATTTTATTGTATTTTATTTTAAACACTGATTGTTTAAGGAAGGGAAGAATGCAGGCAACAAGTGCCCATGGAGGAGTAACTAAACCATAGTGCCACTGAGGCAAGAATGGGGCACAAAGTATCAGTGAGTTAGAGTTTGAAGGGCATAGCCCTTCAAAATTTTATTTCATGTTCCATGGACACAGTCTAGGGGACACAGGAGGAAGGGACCATTAAAGAAAAGAACAAATATTGAGGTGTAACTATGAAGACACAGCACAGAAAAAACAATAAAATGAAACTACTCTCTTGAGGCTTGGGTGGAGAGTCATCTAATTCAGGGGATCTGCCTGGACTCTCATTTATGGAAAACAAAGCTGAAGTACCTCTAGAAATCCACAGCACCCAGTTTTTCTTCCTGGACTGCTAAAGTGACCTCATGCTGAATCTGATAGATATATCTTTAATTACAATCCACAATCTAAAGTTATCACTGCAGGGATCTGGGGGTACTCAGGGAAGGGAAGTGGTAAGAGGCAAAGCTGTAATTCTCTCCCCTACAGAGAGAAGGCCTTCTATAGCATCATGGTATAAGTGATTTCTGTAGCCTTGTACTTGGGACTGAGGATCCCCCTCCCTTGTCCTATCAGGCATTCTTTCCTTTGCATATCGGTGGGATGTACAAGGGTGGATTAAACACTGTTCTTAATCCTCATTGGCTTCTCCACCATTCTGCACCTGAAAAGGGAATTTGCAAATCCGGCTCGAGCTTGACATCTGGTGGTCATTTAAGAGATTGCACTGACTCTTCAGAACATGCCTCTTTCCCAACAATCCTAACTATAAGGTGCTTTACCAAGCCTTGAGAATGGAAAGAAGAGGAAGGAAGGTGTTAGGGCTGGAGACGTAGTTCAGTGGTAGAGAATCTTGCAAGCATGTGCTCAATCCATAGCACAGGAAAACAACAACAACAACAACAACAACAACAACAACAACAACAACAACAACAACAAATCTTCTTATCCTACCTCACATTTGTCCCTAACCCATGCACACTGATTTCTTCCCCTTGGCTGACTGGCAAGGCTGAGTCAACCTTCTCAAAAGCTACAACTCCACATCTGAAAACCCAGGAAACCTCCTGTTTGGAGATAAGAGGTCCATTCTATATATTTCTACCCACTGGGCATCACATTGGAAGAGAGTGTGTACAGGGAGGGGCCAATGACTGCCTAGGTTCAAATACCTATTCTGCTCATTACATTGGGCAATCAGTCTACCCCAGACCTCCATTTTCCCTTCTGACTCCACAGATTATTTCTGGAACCACATAGAAATGAATTTGGAACAGTCCAGAACCTATAGTTGTGAGGCACCTGTCCATAAAGGCACTTCTACCTGTTCAAACAAAACTTTACTCCAGAGGGGACTCTGGGATTTGGGGTGGAACTCTGGTTAGGTATGCCTTGAGTACTGATCTAGGACTTTAAAGAACTGCAAAGACCTTCTTGGCCCAACATACACAGTGAACCTCAGGATCAGAGGATTCCTTGTCTGCAACATGGTGCAGCTGGTCTCTCCCAAGAGCTTACTCTTGACTAAATTGTTTCTCCCCAATTCACTTCAAGATGAGTGGATGCCTCAATCCTCCATCTCTAGGGGATCCTGTCCCTTAAGATATGGTGTCTTTCATATACCCATGGCTATATTAGGAGTATATACAGGAAGTGTGCCCATTTCCTCTTCTCCATGATACCCACATGAGAGCAATGGCTATCTCCAGAAGATGAAAGCCAGAGACTCTCAGATCCAAGACATTAGTCTCCACCTACTTGATCCACTAGCTTTCATTCTTTAGGTCCACTGACTGAAGGAGGCTGAGGGTACTTCTTATACCCTCAATACACACTATTTGTACAATTTGTAGCTATAGCTACCCCTTGCTTATGCCATGGCCAGTTCACATGCCAGGCCTTAGAGAAGTACTCAGTATTTTTTTTTTTTTTGACCTGGCTTTTGGCAATTTATTTATTTATTTTTTTTAAAGATTTATTTATTTATTATATGTAAGTACACTGTAGCTGTCTTCACACACTCCAGAAGAGGGCATCAGATCTTGTTACAGATGGTTGTGAGCCACCATGTGGTTGCTGGGATTTGAACTCTGGACCTTCAGAAGAACAGTCGGGTGTTCTTACCCACTGAGCTATCTCACCAGCCCCGAAGTACTCAGTATTAGTCCAATCAAGGCTCATAGCAGTGCCTGGCCATATGAGGAAGCCATATGGACTTGCCTCAGGCTACAAACTATAGAATACAGACACTGCTTCAGGAAGCTACTCCACTCATTTCTTCCTCACTTTTAAGGTCTGACTGTGTAGCTAGAGCTGGGATATGGGGATCCTTCCTTTACTAGTTCTCTGTCAGCTTTTCTCCCACTCAGCCAGCCCTTCCCATCTCCTTTTCAATATTTGGGTCCAGGTTGGAGCACTTCACCTTTTACTAGTTCCCTAGTCCTGCCAACTGATACTGTTCTTCATCCTCAGGTAGCATTTGCCAGGGCACAGATGTGGGTGCCTCATTTTACCTCTGGTCATCAGCTCATTCTGTCTGCTGCTGGGTCACCAGGTGTTGCTGACCCATGCTCAGGATCTGGGCCTATAGAAATTAGGAGGAGTCTTCCAGGTCATCCATAGTCGAGGTCACCATGGGTCTTAGGGATTGGACAGGAGAGAGGAGACCCAGCTGGAGCAGGACTCAGTTCTAAGCCAGGGTAGCCTTTGAAGAGCAGAGGGGGAGTGCCAGGGCCTCAGCATGAACAGCCGCAAGCTGGCAGGGCTGAGGGACTCTGCTCTGTTGTCCACAAACACAGATGGACTGGGAAAGCCAGAGGGAGGTCCTGGTGGAATGTGGCTCATCACTAGCAGCAGGATTCTAAAGGCTTCGCAGGACTGCAAGGGATGAGGCCTCATGGAAACATGAGAGTCTGTGGACCTCTAGGTTGGGCAGCTTTAAGACATACGTCTGTTGTTGGCAAATTGGTAAAGAATCCATCATTAGTCTACAGGTGAGAGCCATACATGGCCTTTGGGACTTGGCTGGCACAGCCAACCAGAGTCGGTGACCTTAGCCCAGAGGTCAGATAACTGGATCTACTCACTTTGAGCATATGGATGAAGCACTGAGTGGGTGATGCATCACCATGACAACTTTCAGTCTGAGGATCCCAGGCCTAGGCCCTTCTTGGAGAGAGAGGCATGCTGGCAATCCTAGGCCCAGCCTAGGCCCAGATTCAAGGGTCTGACGCAGGGGTCTGCAGATCAGGCACGGGATTCTGACTACCTGCAGCAGAAGGGTGTTATAGGTGAGGTGTTTGTACCAAGGTGGTGGTGGGAGACAGGATACCTGGGAGCCAGGCAGTGAGCCAGTGACTCCAAGGGGGCTGGCTCAAAGCCACTGGGTAACTTGGCGCCAGCACAGCACGGCTGGACCACACAGGGCCACCTCCACAGCTTCACTTTCGAAGGAATCCGCCTTGCTGTTCTGTGGCCCAGCCAGAAACAATAGTTGGAGGGGGGAAGAGAAAAGAGACACGGCATCCAGACTGTTCTTCAGCTCGACTACCCCTGGCCACACCACCCCCAACATTCTTTTCAAAAATGACCTTCCCTTCTCAGCGCTGAGCGGAAGGTAGACATGGGAAAGAGCTGACCTTGTCCCAGATGGACTCTGCGTGAAGCATCCTGCACCCTGGGGTCCCTGTAGCCCCTACTTCATGTGAAAACTAGAGTTTTGTCTTCCAGCCTGTGTGCCTAAGAACACTCCAAGCAAAGGAAGGGATTACTGGATCTTCTGGCTCCCAGTCTCTGTGTCCACTAGGGCTCTGGGAACCACAAAGGTCCCAGCTGGAAATAGACAGTCTGCTCCCCTGGCCTGTTTGCTTAGCCATCGTGTGAGGTGTTGCATGGATTACCTCCTACACTCTCCTCTAGGCAGCTGTAATTCTAGACAGGTAGAAGATGACTCTAACCTGAGACATTCTAGGAATGGTGCAGACACCTGGATATTTATTTGTTCCTCCTCCATGGGAATCTAGGAAACCTAAACCCCAAAGGTGCACATCCAGTCTTTCCTTCCCAAACCTCATACTCTCCACAATTTAGAGCAGTCAGCGTCTTGGGAAGCTTCTTTGTTCCTGTGACTGCAGAGGAGCAAAGGGAGACACTATGCAGCCTCTAGAAGGATCTACTATGATAAGCCAGCCCTTCAGACTTGTTGTAGTACTTCAAAAGCAAGGTTTTGGTGACCTCTGCTGGACGCTTCCATGACTAACCATTTCTGGCTATGGTATCTAGATTTCAAATGTCTACTCCAAAACAGTAGTTATCTGCACGGAGGGACACCCAATCTGAGTTTGTGGGAAGGCTCCTCAGGGGTCTCCATCATTCACATCTAGGCTAGAAAGCCACCAACTAGTGCTTGAGGCTGCCTAGTGACAACTTTTCTGGGTGGGTTGACTTAAGAGCTATCTGGTTCCTACTCCTTGGTTCAGAACCTTGCTGGGTATAAGGATCTCAAAGGGTAAAAAATGGACCTCAGCATCCCTGACCCTACCTCTCATATCACTCAGGGCCTGTTCAGCCTGAGAGAACATGAGTACAGTAAATATTTATTGATAATGTAAGAAAGCAAATAAGGTCCCTGGGGCTAGGCTGAGGTGTCAGCTCATTTGGACCCGGAGACAATGTAATCTAGGGGAGCCAACCTCTAGGCAGCTACATTGGAAGACCATATTAGGTGTTGGGTAATCTATACTGTGAGTAGCATAGCACTGAGCATAGCAGAAGAGTGGCTTCCCTGGCTCCAGGCCTCAATCTCCCCATGTGTAGTATTAGTATGAGTCTCTCCATCCCATATATATGGAGCTGAACTGCTTCATCAATCCAGGCAAGAGGTATATTGGCTATCCTTAGTAATACCCTGGCCTTCCAGATGGTAGGCAGAGGCAATGAGGTCCCCATAAGACACAGCTAAATCTCAAATACCAAAGCAACAACACAGCTAGCTGGGTAAACATGGTTATCACTGCAGACCCCATGGACAAGGGGAGCTCCTGTGCTGCAGGGCTGCGCTGAAGGGCCTCAGCAAGGTCAGCAGGAGTGCCTGAGCCAGGTCAAGGACTGACCTACATGGGGTGACCTAGGGCTTAAAGGAACATCTGAAGTCCTCTGCTGGGATGTCTGGGGTTAGCACCCAGGGTGATGCTGATCAAAGACTGAATCCGGTTTGACCTCTGCTCCCTGGGCACTGGTTCAGTTTGAGTGGCTTCTTCTTGTCCACTCTTGGAGGGATTGAGAGACAGCACATGTCCATCTCTAGTATTCTGCTTCCTCTCCTCAAGGCCAGTAGGAAGTAGAGCTCTAAACTAGAGTTTCAGAATGCCTCAGGAAGGCATGGGGCATGTGCCTCAGCCTGCACAGGTTGGTTCTGGGGCAACCTGCCTCTCCCTTGAGGTCGGAGTCAAAGGCTGCAGGAGTGAAGCCATAGATAGGAATCTGGATATCTGGACCATATTTCTGTTTCTAGAACCCCATAGCACTAGTCCACCACATTTCCTGAAAAGCTTGACTCGCCCCACAAGGCCCAAGGACCCAAAGATTTTTGTTCCCTTTACCCGTGACTCATATGCCCTCCAGAAAGTTTGTGGCACTTGAACAGTAGGGTACCCTATCTGCTACCCTACCCAAGACCCTGGGGAGTTCCATAGAATGACCCCAGGCTCCTCCTTCTTTCTTCTTTTGGGTCCAGTGTCTATCCATCCACTCATCCATTATGTTCATTTCTGGCCTTCCTTTTTCAGGGGGATGGCTGGCTATGGCCTTGTGACATTTCTCTAGGTGGGGCTGTGGTATTGTCACAGAGAGGGGGTGACCAGGAAGGGTTCTTAGCACTGCTGGAGGAGGCTTCCCAGCCAACAAGTACCAGCAAGGAGGCCTATGTCTAGTTCAGAGACTTGCCACCCTGGTTCTGGGTGGAGCTTTGAGGAACAGATGGGTTTGGCTTGGGTGGCAGGCAGGTTGGCCAGCCCTTGTGGCAACCAGGATCACCCTAGGCCCCTAAGCTCTCATCTGCCGGACAGGTGGCACCCAACTGGGCTCAGAGTGTGAAAGAGAGGCACTCTGTTGAGATTTCCCAAAGATCTAGCTGTTTTGTGGCTTTTCTTTAGAACTGAGAATATTTCTAGGGGACTACCAAGCAGTTAGGTTCAAGGAACCTATCTAGCTGGAAGGAGGGGCTGAGAAGTGGTAGGAGGCCCCAACCCTAGGTCTTCCTCATGGCCACCTTGCTTAGAACTCACAACTGGTCATTTTTGAGAAGTGGAGTTCTGGCTCATGCCCAGGGCTTATGGGATCCCTTCAGTACGTCATCCTACCCATGTGGGATGCCTGTCTTCTTCTGAGCACTAAGAGTCACTTGGATAGTCTGAGAGCAGCTGGGGCTATTCTCTGTCCTCCCATAACTTCGTATAGCATACATTATACGAAGTTAT
>EnhancerCluster_Igf2_Sox2DHS24~dCTCFinICR
```
