## Supplementary material for "Synthetic genomic dissection of enhancer context sensitivity and synergy": Data S1 (part 2 of 2)

```
ATAACTTCGTATAGGATACTTTATACGAAGTTATCCCTGAGTTAGCTCTGGTAGTGCTATAAAATGTCTAAGAGATGGACATGGTGGTGCACATTTTGAATCCCAGCACTTAGGAGGCAGAAGCAGACAGATTTTTGTGAGTTTGGAGCCAGCTGGGTTTACTGGTTTACAAAGTGAGTTCTAGAACAGACTGTTACAGAGACACAAAACTTCCCTCCACTAAAAAAAAAAAAACCACCTTTAGCCAGGTGGTCATGGCACAGGCCTTTGATCCCAGCACTTGGAGGGCAGAGGCAGACGGATCTCTATGAGTTCCCGGCCAACCTGGTCTATAGAACAAGTTCTAGGACAGCTAAGAAACCCTGTCTCAAAATAAACAAAAAAGAAAAAACAAAAATCTAAATCTGCCGGTATTAAAGTCTCCTTCACAAGACCTCCAACCTTCTGGGTGGTGAAACCTTGGCAAGGGGTGGGTAGTTAGCATAATGGGGCTAAATAAATAACAATGACAGTACTTGCCCTTAGCAGAGTCCTGGGACTATGCTAAACAACTTCCTGGGTAACAGCCGGGAGGGAGGTGTCATTTGAGTCCCTTCTTCTGGGAAAATAACTTACTCAAGGTCAGACGTGCGGGGCTTGGACTCCCTCCCGGCTCGGTTGCCAGTCATCCTGGCTCGGACTCAGTCTTACGCCTCTTCCTGACTGCACCTCCGAACCCAGGTTTTCGTTGGTGGAGACAGGCCTGGAGACAACCCTTTGCAGCGACTTCTCCTGAGCTCACAAGGCAAACTTAAAATGGAGAAACTCTTAGTCATTTTGTTTTGTGAGAAGCGGAGACTCTGAGCTGGCCCTGAGCAGGAACTTCCCCAGGCACCAGGTGACTTTATAGCTGGACACAAGGAAATTATCTCACTGCCTTTGGCAAGCTGATGATTTATAGAGGAAGACAAAAACATGTACGTTGGGTGGGTATGGGGGACTTTTGGTATAGCATTGGAAATGTAAATGAGTGTGGTCGGGGTAGCGGACTGATAACGACCAATGACTGTAACTGTATTTATTGATGGACCCAGGACCTCTGGTGAGGCCCTGGTGAGGAGGGGCAAAGGATGAAGTAGGGCATGTTGAACACTTTATGATGGAACTGCTTCCAGACTAGGCGAGGGGAAGGCGAGGCCTCAAGCACACGGCCACACCCAGTTGCCCTCAGACGGAGATGGACGACAGGTGGGTACTGGGGCAGCATTGCCAAAGAGGTTTACACACTCGCTGTATACATTCATACGGAGAGACTCAAAGCTATCTCCGGGACTCCAAACCAGTGCAATCGACTTAGTGCAAATTCAAAAGGGGGTAAATGGGGAAACAGAGTCACGGGTGCTTTGAGTCTCTCAAGCAAGGAAGGAACAAAAGGAAAGAAACAGAATTACAGGAAAGGAGGAAGAAGAAAAAGACAGGAGGGAGATGATGAAGTCATCCCGGGGTAGAGGCTTGGCTCCAGGATGATGTGGGTGGTGGTCTCCCGGGTCAGGCAGAGTTGGCCATGAAGATGGATTCTCAGGGGTGGGTGGGTGCTATGAGTCTGCTCTTTCAAAATGTTGACACCATCTGTTCTTTCAGCTTCACCTGCAAAGAGAATAAAGACAAATGAGGTGGGGCGGGGGGTGGGGTGGGGAGTGGGCTTGGCAAGCTTCCAAAGGGTGCCCCAGCTCACCTTGGAGCAGATTCCTGAGGCAGGTAGTGTAGTGGTTCTGATTGCAGCATCTTCTTGATTCAGAACGAGACGGACTTAAAGAAGTCCCCGGATTCAAAGGCCCAGACATGAGCTGGGTAGCACCATTTCTATGGGTGGGAGAGAATGAGACCCCTGTCCTTGGCATCCCACCCTCTCCCACCCACATGGGGCAGAAGAGAACTCACCTTTCATCTTGAGGGTTCAAGGTAGGGGGAGGAGGATCCAGAGAGCAGCAGAGAAGTGTTAGCTCTTTGGGAAAAGTGAAAGAACAGACGGCTTCTACGACAAGGCGCCAGCCCATGGTGTTCTGCAAAGGACAGAATCCTGAGTGAGTGGGTGGACAATTAGGTGGTTGAGCGGACTAGCCCTGTGGCAGGGAGTATGCTCACCAAGAAGGCTGGATGACTGCCCTTCTGTCCTCTCCATCACACCGGACCATGTCATGTCTTTCTGTCACATTGACCACACCTGTCATCCTCGCCTTCAGTGACTGGCAGGCACATCCACCTCTGCTGGAGACCTGGCTATAGGGAGAAATGAAGACATGAGTTAATTGAACTTGCGTGGGAGGAGACTGGGTGACCACGAGCGGGACAGACACTTACCCTAGTCTCCAGTCCGAGCTCTTCGAGACACCGATCACTGCTCCGTCGCCGCCCGCAAGGCCCTCCTTGGCCACGGACTCTGGAGGCCAGTGCCTCCCTGGCTCACCACCCCAGCTACTCGCTCTACCTGCACCCAACCTCCCTCCCTAGAAACTCATTCATTCTGCCCCGCCTGCCTCGCCTCGTCTGGCTTCATCCTGTGCCCTTGACTCCCCTGGAAATGTTCTGTCTGTCATGCCAGACCCAGGGACTGAGCGGTTAGGGCATACAGTGTACCAAGTCCACTGTGGGCCCTTTCCGCACCAGTCCCTGGGCCGCAGTGCCTCATGGGAATGGTGTGTCTGCAGGCTGGACCCACTGCAGCCTCCTTGCTGTAAAATCCCTCTGGAGTCCGATACCTGCAGCCCCCACTCCCCTTCTGGTGACACCCTGCACTGCCCTTCTTTTCCATTCTCCAGTTATTGAGGCTCTGGCAAACTTGGGACTTTGCCAGAGCCACTCTTGAACCTTCTTCTAAGTGAATTACGGTGGGTGGGATGTTGTGGCGGCTGGGGACCCATCTGTGTCTTGTGACCCCATCTTGCCCTGTTTGACCCCAGCCTAGAATGCTTCTGTTCTTGCTGGATCCCATGGTCTCTGCCACTGTCTCCAAGGACTCCTATCACCTCCCTGGAGGCAGCGGCCTCAGTCTTTACTGGCAACCCTGCACCTCTTCTTTCTTCTCTCTAAGAGCTCTTTCCACCTGGGGTCGCCAATGGTCCCCCAGCCTCCTTCTGTCTCGGCTCCCCCCGAGACGATGTCTCCTTTGCTAACTATCCTGCCTTTCTATGTGCCATTCTGCTGCGAGGCCAGCCGCTTCTTCTCACCAGGCCCCCTCTCTAAACCTTCGTTTAGAAGGTCAGTGGAGCGAGGCCAAGAGAGAAGAAGGAGACTCACCTGCCCAGCAGACGGCGGTCCTCACCTGCCCACTGCTGCCAGCTATACCTTCACTGCCCAGGTCTGGGGTCGAACCCTTCCCAGCAGCTCCCCTTTATCCGACCAGCCGCCACGTCCTGTAACCAAAAGTAACCGGGATGAATGTCTGGCTCCCCATTCCTCTCCAACCCTAGCTCAGGCCCTTCAGCTTCACTCCGATGTTTTCCAGCCTTTGCGATGCCTTTGCTCTGCCTGAGCTAGCCCCTCAGTCCTTCAACATTCCTGCCAGACTCCAGATGCCGAGGTGCTCCTCGGACCCCACGACTCTCCTCCAGCTCTCCCATCTTCCCCAGTTTCCCCGATACCCCCCACCCCCACCCCCCACCCCCCTCCCACACCCGGTGCTTCGGGCCCTCTAGCCCGGGCTTTTTCTAACTGGAGTGGCTCCGCCCAGAATTCCCGCCCCTACTCTGTCAACCAATCAGTACATGGCCCCGCCGGGGCCCCCGCAGGGCCCACCTCCACCCTGTATCGTTCCAGCGCACGTTCGCCTCACCCCACACCCGCACCCGTCCTGAAATTCTCCAAAGACAGCCTCACCACAACTCCCACTTTGGAATCCCTTAGACAGGGCCTGGCATTGTCCCCAGATATCTCCCTTGATGTCGAGAACATATAGCCCCGTAGCCTGCTGAAGCCCTTCATAGAACGGTGGTGCCCCAGGCACCCTGCCACACTGAAGCTGCCCTTTACTCAGTTTGTATAATGACCACAATGGGAATTTGAGGGCATGGGTCTCATACTATCCCACGGAGTATGAACAGCCTACGAGTGGCTAACCCCCAGCCTTTGTCCTAGTCTGCTTGACTGACCTTATCTGGCCGCAGTGGTTTCAACAAGGTAGTAGCTAATTTGGGCACTCCTCACCGTCCCTTTTCTGGGTGAGTCGTCACGTTTGTCAGGACTCTCTTGCGATGAGTTTTATTAGTTATCTTACAGTCTGGTCTTGGTCACCCCAGTCAACCGGAGGCACAGTATGGTCTCCCTATCCTACTGAAGTACTACTATCAGTGATAGAATGGGGACAGGAGAGATGCCCTGTCCCTCCAGCCACGTGCGTGCGTATACCATTGCTCTTAGCTTCTGTTGAAAGTTATGCAGCTGAAATCCACAGAGTCAGCATCCACAAATCAGGGCACCAGAGAGTAGAGCAGCTCTAGATGGAAGTGACCGGAGCTCCAGATGGGAGGAGGACTCAAGGGCTGACCAGTCATGACCACTCAGCAGTGGTTCTCACCTATGTGAGGTGCAATAGCACCTTGGCAGATCCTCAGCCTAGTGGCTGCATGTCAGCTGAGTACTCATTTCTGGCTCCTAGTGATCCTTCATTTTTACTCTGTGAAAAGCCCTGGTCATTGCTGTGGGTGGACCCTAAGTTATGATACTGACGGACACCTCCAATTTGGTCATAAATAGACCCCAGCCTCTATTATCTTGGCGCTGTAATGTGTGTCTGTGCTGTCACCTTGTGGTGGTTGTGGCTATCTCTGCGCTCTTAAACAAATGATCCTTTTCAGAGATCGGTATATAAGATGGAAAAGAATGACCCCATCTTCTAATGAGCCTCAAGAACCCTGGCAGCATCAGCAGACTAAAGGCCGAGGGTTGGCCATCACATGTAAGCTATTCACTGGTGTGGTGGCAGTTGGTCTCTGTCTCCCATCACCCCCCACATCACCCTTGCTATACTCCCCTATACTTCCCACTATATCCTCCCCACTACACCCCTGCTATATCCCCCCTGTCATCCTCCCCACCATACCCCTTGCCATACCCCCCACCATACTTCCCCTATGGCCCCCATACTCTCTGCTATACCCCCACTATACCCTCCCTGCTATACCCCCACTATACCCCCGCTATGTCCCCCACTATACCCACACTATACCGCCCCACTACACCCCCATTATACCCCCACTATGCCCCTCCTGCCATGCCCCCCACTATGTCCCCCATTATGCCCCCGCTATGCCCCCGCTATACCCCCACTATAACTCCCTCTATATCCCCCGCTATACCCCTACTATACCTCCCACTATACTTCCACTATACCTCCCCATTATACCCCCTCGCTATAACCCACGCTATACAACCCCACCATGCCACACCCGCTATGCTCCCTCTTGCTACCCACCCTCCTGCTTCACTTCAAACTAAGCGGATCCCTGACTTCTCCTAGTCTCTAATCTCAGCTTTGCAACTTCTTGCTACAGTTCCTAGGTTACCTGGGACATTGCAATGGTTGAACCCCAGCCTCTGCTTTTATGGCTATGGGGTTTCGGTGGACGCACGCACGCGGCAGTTTCTATGTCTCCCGCCTATAACCGATTCTGTATTGAGTTTGGATTGAACAGATCTGGCTAGCTTGAGGAGTCCCAAGGCAGAAGGGGACCATTCCGTAAGTGCACAAATGCCTGATCCCTTTGTTGAACCTGGGGTACTCAAAGCTTTGTCACAGCGGACCCCAACCTATGCCGCGTCTGCCGAGCAATATGTAGTATTGTATAGCCAAATCTGCACAGCGTGGAGAGTGAACCGATCGATCGTGAAGGGCGCAAGACTGAAGGAGCTACCCAAGAAATGTGTGTTGTACCACCCCATGACCCTTATGAATCATTGAATGCTATGCCTGAGTGACCCATGAGTTTGCCATAGGTGAACCGCAATTTTGGTCACCTCTATGATAAAGTATGTGGGACTGCACTGGTCGCTGCTCGGCAACTTCGGTCTTACCAGCCACTGACGATCTCGGGCTGTGTAGGGAATGAGTCAAGTTCTCTGGTTCAGTGTGTAAGGGAACCATTCCAGAGGTGCACACATCTTACCACCCCTATGAATCCCTATTTGGGTGACCCTGGGATATTTTTGGGCCACGATATATAGGAGTAGCACATAACAGCTTCTATGCCTTCCTATAGTGAGCCACACTGGCTGGTTTTGGGGTTCAGTGACCAAAGGGACCCCCTCCAGAAACACAAGTGTTCCAACCTCTTATAAACCATATCGACCACTGAGGCATAGCGGCTTCGGACATTGCTGTGGGCGAACCCGAACTTTGGCCCTTGGACATTGTCATGGGCAAACCTTAACTTTGGCTGTCTCTGGAACATAATGTTTAAGATGACAGTCACCAGCGCAGCAATTTGGTCTTTCCACTCACAACGGCTTTTGTGCTTTCTGGCATCGAACCACATGCACTGGTTTATGGGGTCTGAGACCAAAGGAGACCATTCCGGAAGGGCATAGGTGTAGTGCAAAACAGGTGAACCCCAACTTTGCCATAAGTACGATTATCTGCCACAAACCAGCCAGGGGTCCTACCACCTCTTCAATTGATTTTGGGCTGACACCCAAGGCTTGATGTAGGATTCCTCAGCTGCCAAGCTGGCAGCTGAGCCCCATTGAGAGAGAATGCAGTTTCAGAATTGTTTGCAGCCCTGAGCCGGAGATCATTAGCATCTGAACGCCCCAATTAGAATACGAAAGCGCAAATCACCAGACTTTCTTGTTGGCGGTTCCTTAAGTGATTCTTTGGGTAGGGAGGTCAGGTGTCCTCATAGATGTGCAGAATTTGAGGACCATGCTTAGTGGGGTCTGCATTATGGTACTGCAATACATTCCATGATCACCACACATAGTAGCTATACTTCAATTTTCACACAATAGCGCTGATGGCCCCAGAACCCTATAAGTCAGATACCTGAGATAGCTCTTGAGAACGTTTTATCAAGGACTAGCATGAACCCCTGGCCTCATGAAGCCCATGACTATGGGATCATAGATGGTGATAGGGGAGAAAACTCAATCAGTTGCAATCCGTTTTAGGACTGCGATGTACGAGACTTCCAAAGGATTCTTTGCAGAGAGTAAGCCGACCTTGTTGATTTGGGAGTCCGAGTCCACGAGGTACCAGCCTAGAAAATGCATGTGTCCTGCCCCCCTAGTGGCATTTGTGACCCCCCTGAGGTACTGAACTTGGGTGACCCACAGCATTTCCTTTGAGTCCTGGGTGTAAGTGCCCTGCACGCTCATCCCCCGGACATGAAAATAGAATCTCTATTTTCTCACCAACCTTTTTCTTTCCTTGTGGTGATTCGGGAACTGTAGGCAATGGCTATTTTCTCGGTTTTAACTCAGGCTCCAGGCAGACTCAGTACTGTCTGGTCATCAGTTGCTGCACAGAACACACTTACATGGCACCATGGCCCTTTAGCCTCTGCTATGTTCCTCCTGTATGGTCACAGCACTGCTATGTTCCTCCTGTATAGTCACAGCACTTTTGACTGCATTGAATGGACAGTGAGCAGGAAAGCTTCCTTGGTCAGGCTAAACTCCTAGTGGTTCATTTGCATTTCGATGGGATAGAGCTAGATCTCTTCTTCCAGAAACAAGTTAGGCATGCCTTTGTCAATCTGGGGACTGCCAGGGCAGAAAGTACAATGAGGGCAGTAAGCTTTGGCGGGGAGGGGGGCTCTTGGGGTCAAGTCTAGTCTGTTTTGGCCATTGTAATAGTACGTGACATTGAGGACTAGGTGATGGCTAGCAGCTGGTGGGCAAACAGAACCTAACTGAAGCATGGTACTCTAATGGGGGCTAGTATCCAGTGAGAGCCTAGTCTGAGCCCTGTTGTTGGCTGTGGAACTTAGACAAGTGGTGGAGAAAGAGCTCTGCTTTCTCAGATTCCTTCTTAGTAACGTTCCTAAAGAATGAGCATAGAGAGAGTGGAAGTGAAACATCCAGGGGAGCCTCAGTCTCTTCTGAGTTCATGGCCAAGACTTATGTCCTAAACTCACACTATGGCCCTCTCAGTTGGGAACCAGCTCCCGTTGTCCCCTTCTGGACACCATCCCCATATAGAACTAACCACACAATGTGTCTTTTATACCACTGTGAGCATGGTGGTGCCACCTAGTATCTGGACAAAAGCTTGTAGATGATGCTAACATGACAATATGATATTGACTTAGATAAGTTGGTACATAAGAGTGACATAGCTGGTCCCAGCACTTGGGAGGCAGAGGCAGGCAGATTTCTGAGTTCGAGGCCAGCCTGGTCTATAAAGTGAGTTCCAGGACAGCCAAGGCTACACAGAGAAACCCTGTCTCAAAAAACAAAACAAAACAACACCACAAAAGAGTGACATAGCTGGGACATGGACATGGGAGTGTCACATAGATGGGATATGCACCCAGAAGTGTCACATAGATGGGACATGGACACAGGAGTGTCACACATAGGGGATATGGACACAGGAGTGTCACACAGGTGGGGCATGGACACAGGAGTGTCACACAGATGGGATATGGACACAGGAGTATTACCTGAACAGGACATGGGCACTGATGTGCCACCTGGATATAACATGGGCCCAGTGGTGTCTGTAATCTGGAGAGAACATAGGTATAAGAGTGTTACTTATATAGGACATGGACACAGAATATCACTTCAATAAGATGCAGGCTCAGAGGTATTACCCAGGAAGGACATGGGTATAGAGATCTTTCTATATACAGAAGAGATACCTTCTAGACCTTCTAGACACATAGATGGGACACATAGATAGGACACATAGATGGGACATATAGACACATAGATGGAACACAGACACAGAGGAATCTTTTGGACGGGACATGGGTACAAAGGTGTCATTTGTATGGGGCATGGGCATAGGAGTCCCAATGGACGTACACAGAGGTGTTTCCTGAATGAAACATAGGCACATGGATTCCACAGGACAACAAAACAGAGTTGTCATCTTGAATGGATAAGGGCACAGGGGTGTCTCCTGGATAGAATGCAAGAATAGAGATAACACCTGGATAGGACCTAAGCATAAAGGTGTTACCAAGATAGGACACAAACATAGCTGCCTCCTAGATGGGACATGGGCGTAGGTGTCATATGGAGGGGATAATGCCACAAAGGTGTCACCTGGATAGGACATGGGCACAGAGGTGTCACCTATGTGAAACATGGGCACAATGGTATCATCAGCATGTAGATATAGACACATTCCTATCCAAGGATGGGGACATGAATACCAGGGTATGACTTGGATAGGGACAGGACATAATGTGTCATTCAAAGAAGATTGGAGATGCCATCTATAAACCATATACAACCTAAGGAGAAATCAGCTCTACAGGCATGGGCACCTTGACTTTGGCCTTGAAATTGTGGGGTACAAGAAAACTGATTTTTGTGTAGGAAGATGGTTTCTTGTAGCCCATGCTGACCTCAGACTAGCTATGTAATAAAGATGACCTTTAATCTCTGATCTTCCTGCCTTCATCCCCTGAGTGTTGGATGATAAGTGCACCACCATGTCTAATTTATGATTCTGCTTTTCTGAACACTCACTTCTTAATGTTTCTTACAGCCCTTGGTCAACTAGCCTAAATAAGATTAACCTGGAGGGAAGAAGAGTGTAGTAGCTTGATGGCACCCATAGGTTCATAGATTTGACTACTTGGTCACCAGGAGTGGCACTATTTGAAACAATAAGGAGGCATGGCCTTGTTCAGAGGAAGTGTGCCACTGGGCTTTGGAGGTTTCAAGGGCCCAAACCAGGCCCAATGGCTTTCTCTTCCTGCTGCCTATGGATCTGGATGTAGCAGACTAAACCTCTAAAGCGGTAAGCAAACCCAAAATAAATGCTTTTTTTTTAAAAAAAAATAAGAGTTGCCACAATCATGATGTCTCTCCACAGCAATAGAACACTGACTAAAACAGAAAGCAACAGAAACTGTGTGTCAGAGGTGGGTTCCAAATGCTTTCTGCTGCAGCCCAGGTTTGTGGTGTTAGCCCTTTGTTGCTCTAGCTAGCCCACCATCTCAGGCTTGACCCTCAGCTGGTATGAGTACTGAGCTGAATGCTTTGCAGCTTCCTCTTGAAAGGTGCCAGCTTGCCTTGGCAACCCCTTACTGTTGTTTGGGAGTATGTGTGGGTATTTGGGGGTTGCTTCCAAAAGCAGGAATTTATTCTAGCACAGCTCTGAAGACCATAAATCCAAGATCAAGTGTTTCTTAGAAGGCTCCAGGAGGGGTCCTACCTGCTTCTCCCAAGCTCAGGAGATCCTAGGGGTCCTTAACTTGTGACTACATTCCCCAAACCCGGGCTTCTTGTTTACAGAAGCTTCCCCTGTGTGTTTATGTCTGAGTCTAAATGTTCTCTTCTAATGGATGCAGACACCACCATCAATTCCAGGGCACCCTTATCCTGAGTAGATGAGGAAGGATCATTGAGTCATCTGCATCAACCCAATGTTCAGGTGAGGACAGGCCTGAACTGGGGGGGACATTTTGATGCAATCCAAAGTGGCAAGGGACAGACATAAGTTTGACTGTCCACTTGGGTTCCCACATGCCCATGTAATGTCCACATGGCCTGGGACTTGTCCTGCATCTTGCACATCTTTTTTCTGACTTGGTCTCAGAACCTGAGCAGCAGTCTGCAATGGAACACCGTGGCTTGCTTATTTCTGGTTTGACCCATGAGCACTGTGCTTTGGTCTGCAGGCATCATGGGTATCCATTGATGAGCCCTGGCAGGCATACTGGGTCTCCTACAATATACTAGGTAGACACAAAGCATGACAGCTTAGTCCCAAAAGAGGATTCTGGAGATGGGCATAGAGAGAAAAGAGGGAGCCAAGCGTGTCTGAGGGACTGTCGAGTGCTGAGTCTGGTTTTTCAGTCACCACTTTGAGGCCATCTATACATGGTGTCTCCACTGTTTCAGCAATCCTGGCTGCTTTCTGCCTCTGCCCTGTAGCCTTCCCAAGAGTTCTGCTTGCTGCTGCAGCCCAGGTGTGTGTTAGCCCTCTGCTGCTCTAGCTAGCCCACCATCTCAGGCTTGACCCGCAGCTGGTATGAGTACTGAGATGGATGCTTTACAGCTTCCTCATGAAAGGTGCCAGCTTGCCTTGGCAAACCCATCTGTTTTCTTCCTCATCCTTCTGCATCTATTACAGTGCACCCTAACAGCCTCATCACTGTTTCTGCTCTGGCTGCAAAAGGCATATGAGCATCATCTTTGATCTGAGTTCTTATTCGGGGACTGAGCAAACATACACAGACCCTGACCTCGAAGACAAACTGTGTTTTCAGGAGTCCTCCCTCACTCCTGCAGGCTGGTCTTACCAGGTGGGCCAGGCCACCATCCATGTTCCCTTGCATCATAGGACCACCACTATCCCTTGAGCTATCATGTGAGGTGGGTGAAACCCAGGAAGGTGAAGAAGGTTCTTAGGGCAGGTAGTAACTCATCAACTTGATTTCTAGGGGCAGAGTGGGTGCTGACCTATATCTATGTACGGACAATAACAAGAGAAGTGGCCCCGGTGCATAAGGGGAGAAGCTGGCAGATCAGGCTGTGAAGGGAGGCCAGGCCAAATCCAGTCTTGTGACAGTGACCTCTTGAAGGCTACCACCTCACTAACTACTTAGCAAAAAGTGGTGCTGACCAAGGTTACCACTCACAGAGCAGGTGCTTGCTGGCTGCCTCTCCCCACCATGGATGCCCCAGCCACAGCTTTAGGATGCATTTACTGAAGGGACCAGTGATTGACCCAGTAGAGTAATCAAATGGTGCCTAGAGGAAGAAAAATAGGTCACCCTGGTCTGTCTAGGTGGAGGATACTGTTTGCATTCAAAAGGGAACAAGGGCCTCCTTCCTCCAGCCTTGTGGATTGTTCCTGGCCCTTCTGGAATCATCTGGAAGTTAATCCTTTGGAAAACAAATATTTCAGACATCTCAACAACACAAGCCCTCCAAGTGAGAGCTGAGCAGATGGGCCAAAAGGTCTGGAAACTCTCCCCTACACCCAGATGCTTAAGCCCCCCAAACCTCAGCAGTGTCCATAGGGGACACAGACTGCGGCCAGGAAAGTGTCAGAGCTGCCGGCCACCTGCCTGGGCCTCACTCCTGGGTCCTGTCCATTCTCTTTGGCAGCTCTGGCCATCGACAGGACATTCCTGAAGGCTGAGGCTGTGCACTGGGGGCTGCTGTTAGAAAAGCTAGAGGAAGGTCCACTGTCACCCTGGGGCCCTTGCTGTTCCCTGGCTCTTCCACTTTCCCACACTCTCCTCAGGGCTTGGGGACTCACCAGGAAGTGGGACATTTCCCTTGTTTCTTTTCCCAAAGTCCATGTTTAGGGGCCCATTTGGTCCTTATTTTCTGTGACCATCCACTGTACACTGGCGTCTACTTCGGCTAGCTGCACCCATGCCCACACGCTCCTTTGTAGGTAGAGCCCTTCTTTCCCATTCCTTTACATGGGTCTGGGCTATACTTGAATCATCTAGTTGAAAGCCCAGACTGTCTCCTCTCAACAGAAGCACAGTGGCCCAGCTACAGAGTCCTGCTGCTATAGGGCAAGGGTACATACTATCCTGAGCAGGTCAGCCCCATCTGCAAAGCCTACGAGGCCATCATTGTGAGCATAACAGAAGAGACCTTAGGATAGAAGAGAGAAAAGACTTAGAAGTGGAAGGCCAGGCCATGGTGGGGAGAGACGGCTAGGAAGCACCCACTCTGTGGTTATGTTCCCTGGCCTCACAAGTGGCAACACAGTCACTTCTAATCTGGCTCATAAAGGTTTCCAGAAGGATCTCCCCCTTTCTCTCCTCTGCCCCTAGAAGGAAGGGCATATTGTCCAAGGGTCCTAGAGGTGCAGAGCCACAAGATGGCAGGAGCCCGGGATTTCTTTACACACTTAATACTCTTTAGTGATGGCCTACAGAGACATGTGTTCATGGTGCTAAATCCCACTGTCTCATCGGGGAATAGGGAGCCCAAGAGGACAGAGGGGTGGTGGGCTGCTCTACAAACAGGGAAGTGTAAACCATAAGCAAGGGTCATCTATGGCATGTGAGCACTGAGGTGTCTTTAAATAATAACTGGGGAATCCTTGTTGGTGTGAACAGGCAAGGCTTGGGCAAGGTTGGAGGTGGGGCAGGGGACTCAGTTGGAAGGCCACCATCTTCATGGCCTTGATGATCTGGAGGAAAGCAAGCTCACAATCTCCATTCCTACTTTGAACCTTGCATCTTGATCCCAACTGACCTGGACCCTCCCGTGTCACCAGGAGTTGGGGACAAGAAGAGAATGAAGGAAAATGGTGGTAGGGGCCCTGGGAAGGGGTTTCTTGATGCGTGGGGCTGACAGTGTCTGTCTTAGGGAACACACAGGCATGTCCTTTATCTCACCCCTTATGCTACATATTTCCAAAGAAATCATTTCCAATTTCAAAGGCTCCATGGAGGCGGATTTTTCCATCTGGGCTCTGCTGATGAGCTAGTTGGAAGGAACTTATGCGTTCAGTCACTTCCCTCAGCCTCATGTGGGGACTGGGAGGGGAGGAAGGGAGCCCATGATGCCTGGGAGCCCCTCAGACCTTGGAGGCAGCTGGTGGCTCCAGTCCCTTCCTGGGCGGGTCTCCACCTGGCTGGTGGTGTGACTGTGAGTCAGGGGTCTGGTTCCCCCTCAGGAGACCAGCAGGATCCGGGCAGAGGGGCCATGTCTCTGCACGTGCAACCAGTTCGATGGCCTCCCACCCCTCTCCTGGGTCCCTCTCACATCCTGCTCTGGCGAGGCTGTTTCCCACACTGTGGCGTCCAAGTACTCAGCCCACATTCAGCTCCCTCCTTCCCCTGGCTGAGATGACTGACTGCCTGTCTTCCCACCAGGCCCTCCCCCCCCCCCCTGCCCTGGGCCTCACCCTTGGGGCCCTGGAGAGGAGGACACTTCCATTGCCTGCACCTCTCATGGCCTAGCTTAACTCGGCTCCAGTCTGGTTTCTTCCTCTGTGGCAAGTGACCCCCGTGACACAGATCTGCTGCCCTTCTCTGCTCCTTGCTTCCAAGGTGTCTGTGGGTATCCTGCCCCAGCCTTCTCCTAATGTTTCTGCCTTGGCTATAGTTGAACAAGATTGGTGCCGTTACTAGGATATGGAGTCCTGTGAGAAGCCAGCTGGGTCTGCACATTGTAACTCCATGGCCAGAGTAAAAAGACCCAAGGTCACAATTTAGTGTCAGTGAAAACACAGTGGGGTCTCCACACAGGTAGGCCATACACACATACCTCTCAGCTCTCCTCCAGACCTCCTAGAACCTGAGGAAAGCAGGTCAGGTTAGAGCTTGTTTCTGGGCAGGCCTCAGGCCTCTGTGGAACACGGTCAGGAAGGACTTCTCTATTCTCGGATATATTAGAGAAGAAAAGATGGGACAAATTGGGTGAAGAGCCCAAAGCCTGACTCTGGCTGAGACCCTAGGCAAAGCAGCTCAGGTGCCCAGCTCCCTTTGGCTGACTGAGAACTGGGTACTAGTCCAATTGGAGCCTACCCTGGAAGAAGTACCTTCATGTGGTCTCAGTTCCCACATGAATATCCAGGGGCACACACTTGACATAGAGCAAAAGGGGCTTCAGATTTAGAAATGCCATGGGGATACCTGGGAAATGGACGCTGGCTTGGCATGGATTGCTGTGAACTAAGTTACCAGGGTCTCCTGGTACAGTAAACGTGGGGTCTCTAGGCAGGAGAATGGTCTGACCTCCTGGCCTAGCACCTCCTTAGACACCATCTTCGAGTGGTGAGGGAGCTGTGCTAGGTGTGGGGCCTCCATTTCCCTGTCCCTTTGGAGAATTCCTGGCAATCAAGTGCCATCAAACAATGTGAAGGCCATGAGGAGCCATTGCCTCTTTAGGGGTTACTGCCACATTACCTATCAAGCTTCCGTTACAGTTTTACTAAATCCTCAGGCACGAGGCCCTTGACAAACGCAGCCAATGCCTGGATTCTTTGGAGTAACAACCAGGGGCTGTTTCACTGGTCTACTTGGTGCCCCACTTCAGAGCCAGTGTTGAACTGACTTGGCCTATCCAGAAGACTCCAGCTCCTCACTTAGCTCTGTGCAGAGAGTTGGGTCTCTGAGGCTGACCCTGGCCCCTTGGAGCTGCTCCCCTGACCACCTGGCCCCTTGCCTGTTTCTCTTTCCTATGGGACTTCCTCTGACTTCATTGTTTTAAGTTGGTAGTTGGGCCAACAAACAGTTTGAATTTCACCTCCTGTGGCCTCCCTCCCCTCCCCTCCTTCTTCCTCTTCCTGGACTCTTCCATCTTGTTGCTACTCTAGGCCCAAGGTGGCATGGGGGCAAGACTGGAGCAGGAAAAATACTGCTCAGGCTCAAGGGCCTTAGGGGAGAAAACAAAAGAAAATCCGCCCCACCAATTCCTCATCTTCTTGGTGCTACAAAGAACATACTGGCTTTTCTGCTATACTGGATGCTGCTGAGTCCTTGGGTTTATTTTAGGGGGGATGTGGGGACTTGTAAGAAGTAGAGTATTTGTTTTCTATTGCTTTTGAAAAAAAAAAGCAGCTGGCTCTGGCTGTGTGCAAGTTGCTCTAGGACTCTCTTCTGCTCCCAACCCTGTTTAAGGCATGGAAGAAAAAGCCTAGTGAAGAGCCCTTATGTTCCTTCCTCTTACTAGCCTTCTTATGAGGGGCTGAAGTGAAACCAGGAGTAACTGGAACCCGTGACCTTTGCCCTCTGGTATCTTTGAACTCAATGGTCTTTAATGTCTCAACATTCTCAGAGGTTTTCCCCCAAACCATGGGGTAGGATCAGGCTTGGGAGAGTGGTCCCTCCTAAATAATCCCTCGGGAACCCACATGAAGTTAAGGACCCTTCCCAAGTGTTCCTACCAGTCCTCATTAGAGAGATAGGCAAAGTGCAGATGGGGTGCCAGGCTCCCTTGTGCCCTTCAGGTCCTTCTCCAGAGCCAGGGCTTCCTCCCTGATCCTGGGTCATCTGTGGGCCTTGCATACCAGAGGCTACAAGGTTCCCCCACTGAGAGAGAGCTGATAGGCTCTCTGGACCCACGGCGGTTTGCACCTCTCAGTGAACATCCTCCACTTCTGTCAGACACCTAGAGAGGCTCCCATTTACCTCTCTCCATGCTCCAGCCGGGACTCCAGCCACCTCTGGGTGGTAGGTGTTTGGGATGAGGCAGATCATCACCTGATGCCTCTGTAGGCCTGGCCTTGGGTCCCCTGCTGACTCTGCTGCTGCTTGGGCACCTCCTGGACCCTGAGTTAGGTCTGCTCTTGATTGCTGGGGCATGCTTCTTTACAGACAAGGCACTCAGTGGAACAGATAAACCTCTCTGCTCATTTAGCAGTCACTTCTTGCAACACTGACATTATGGGATATCATTCACTCACTAGGCACCCTACAAAGGGACAGAGAAACAGAGGCCCCATACCTTCTACAGCTTGCTCCCCATGTCCAACTAACCAGTCCCTTGTAGGGAGATAAAAGTGTGTGTACGTGTTGAGGGGTGCTAGGCCTGGAGGCCAGACTACTTCTCTGCCAAGCTAAGTAGCCCCAGATCCCTTCTGACTCTTTGGAGGTAGTTTAGAGATGAAACTAAGGAAGACCAGGACCTTGAGTAATAAGGGGGTGAACCTGTACCCAACTCAATGTGTTCTCTTTACTGCTTTCACCATTTCCTTTTCAGTCCTTCCTGAGGTCTCTCAGTCTCTTTCTCCATCATTTTCCTGTAGTCCTATTCAGGAACGACCAGAAACCACCCTGAACATGATTGTATGTGTCCTAAGGTATGTCCTGGGCTGGGGCCAGATCACACTGGGTTTCAGTCCTATGTGGGTGGGCCTGAGTCTGAGCTTTGCAGACTGAACAGAGAAAGAGAGTATCAGGGTTGGACCGTGGCTCTGGGCTGCTGAGGGGCCAGTGGGTGGGCAGAGGCTAGAGGCAGGGCCCCAACCCTGGACGCCAGTTAGCTCCCTGCCCCCGCCTCATCTCTACCCGCAAGTGGAGCCTCTGCCAGGTTTCTGAGGAACATTGTTGTTAATACTATTATTACAGCCGCTGCAGGAACAAGCACGAAGCCTCTGAGTGATTTATTTAGTGTGTGGTCCTATTGATTAGGGTCAGCTTTCCATGGTGGTGGGGGAGGCTATGCCTGGGCCTCCAGGAAACTCTGGCCTGGGAGGGGAGCAGCCGCCTGCAGGGCACCTCTAGGCAGACCCCAAAGACTCAGGTCTTTCTTCTCCTGCCCTGAGGGAGGTCCCTTCTGCTCAGTGGCCATGGGAAGAAGCAGCCCCTACTCTGGGGAAAACGTCCATTGTGGGAGGGGCAACCCCATTCTAGAAAGTTGAACAGAGACTTGAGTAGTCACCAAGCCTTTAATACTGGCCTTGGGCATGCTAGCAACATAATGGTTAGGCTTTGGACCTGGGTGGGTCCAGAACCCACTTTCTGATTATGCCTTACAGCCTTCAAGAGACAAATTGGGAAAGGGGGCTGTAAAAACCCTGAGAGTCTACCCAGAACCCTGGGTTAGCTCCAGGCTTGTTACCAGGGATAGGAGATACTTGGCCCAGAACAGCAGCACTTTGAGGACTTCACACCACGTCTTCAATGAGCCCAGTAGCACCAGCCGGCCTCCCCAGATAATACTGAGGCAGAGAAGTCCTCTTGCCTCTGGTATTGGCTATTCTTAAAGACCTTGATTGCAGCATCATCCCTTGAATGTGGCCACCAGCTCTACCCACAACCCTTGTGGGATTCGAATTCTCCCATCTCCCCTCCTAGATAGGGCCAAAGTTCTGTGCTGAGAAAGAAAGGGAGCCAGTTAGAGGGGGACCTTACCAGATAGGAGTTGCCTCTTCGCCCTTGCAAAGCCACTTGCTCTTCAGCATGCGGAACAGTTCTTCCCCAGTGGAAGGGCAGTGGGATTAGGGGTGGCAGCACCACCTGCTTGCCAACCATACTAATTCCCAGGGATGACCTTGATCATGGAGCTCAGAAATGAGCTGAGTGGGACCCCTAGCCCAAGGCTTTACCTAGATAGATGCCTTCTTGCATTCTAGGAGGTATTCCCAGGCATCTTGAGCACATCAGACCTAGGGTTCTAGGCAGCAAGAAAGTTGGAGTCTATGTAGAAAGTTGAGGGATGGAGTAACTGAGTACAGGGTAGGCAGAGGTTAAGGCTACACACACAGGTCCCCTGTTACAGGCCCTGAGGTGGTAGCTGTCCTAGATGTCCTTCCTAGTATTTTGTCTTGCTTTCAGTCTGTCACTGGAATGCTTATGTCTTAACCCAGGACTTGGGCAAGTACCCTCTATAGCTCTGATTCCTTGAGTCAGATACCTGGGGCTCTGGCAATCTAGAGGTAGCATTGGAGAGATAAGCTTGAAGGCTTCTTATTATTTGGGGTATAGCTAGAGGTCATGGAACACCCTAAAGTTCATGGAGAGGCAAAGGAGAGGTGACATAGTGACATATGAGGCTGACATCCAAGAAATGGAAGGTCTGTGCAGCCCAACCATCCTATGTGCTTCAAAGAAAGCTCAGACATAGGGACGCCCTCAGGACAGCAGTGTAGACCCATGAATCCCCACCCTCCATATTACCCTTCTCTCTGTTCTACGAAGCCCCAAGTGTTGGGCTCTCTGGAACTCCTGGTTGCCCTCTAGCCATGACTCATGAGGGTCCAAGAGACCCTTCCCTGACTTGAAGTCCATCCATGCCCTGGCCCTAGATTCCAGGAGAAGTTCTGACTGGGACTGATTTTGAAGACTTATCTACACAGCCTTGGGCCTTTTTCTCCAGCCAGGGCAGCAGCTGGGCTCCAGCTCCAACATGCTGCCGTTTCTCCTCCTGTCCCTTTTTATGACTAATAAAAGGGATTGTAAAACCCGTGCGTGTACAAAGTGCACCCTGTAAATGGGTCCTGGTAATAATGACATCTGCAGCAGCGCTCCTTGGCCAGGCATGCTCAAGGAGGAGGGGAACCTGCTTTGGACTCTATAGCATCTGGCCCACCCAGGGGCAGAGTGCTGGGCTCAGGTGCACCCCCACGACACCCCTCTCTTTGTAGGACTAATGGGGGCTGGACAAGAAAGAACCCCATATGTAAAGTCACCCTTCAGGTCTTCACCACAAAGGACATGCTTCTTCCCTGGAGAGCTGACTTTGAAATGGGGCCGGCCACCTGAGGGAAAGCGAGATGCACTGTGGTCTGTGCCCTTTTCTGTTGAGCCCTTGAACCCAGAGACTCGGTTTCCCAGCTGACTCTCTTATCCTCAAGGAAGCCTGGAGTTCTAGCTCATACCCCTTTCTCAGGGAGCCCCTCAGGCACAGGTGACACAGGTCCTGTGCTCCCCACCCCCCACTGCCATGCCAATGGGAGTCAAGCCCCCAGGCCACGGACAGCATGGGAGGTGGGAGGCCCAGGCTGGATCATGAACTGTGACAGTCTCATCAGCCAAGCTCCCAGGAAGGCTCTGGGGATTAACTCCTGTTTTCCCTCCTCCCCAACAAGCTACTTCTTGCAGAAGGTGGCCCAGGGAGGACCCCCTCACCTTTTAAGGTTAAGTTCCTATTAAGATTCTTCTGTTTGGAGAATGCTGAATGGAATGTATGTGAGCTAATCCCACCCAGCCAAGCCAGCAGGCGCCGGCCCTTCACGGTGAGAGAGACAGGTAGAAGGGACCTGCCTGAGGCAGTAAGCCTCATGAGGAACTTTTAGGGAGTATTCTGTGTCCCCAAGCATCCATGGCAGGGTGAAAGGACTCTAGTGTGTCAGATCTGCCCTTGTTTAGATAGAATAGTTTCCTCTTAGCAAGTTCTTGGGAAACATTGCTAATGATCGTCTTTTGTAGAAGGACCTGGCCCCAGCCATCCTAAAGAATGGAGATGCTAAAACAAAGAGCTCTTGGGAAAAAGAAAGTTTGTCCACTAGTTACCATGGTGTAAAGATTCCATCACGGCCACCTTTTATGTTGCTGCAGCCTAGGTAAACTCAGGGTAGGCAAGAACTGTCATGGAAGCTTGTGCTACCACAGAACCCATGGAGTGAGCCAGGTGCAGAACGTTCACCGTGGGACCACCTTGAGGGCAAGTCCATCTTCCTTCTCCCTTGTCCTTCCACCTTGGCCCCTGTCTTGAGTAAGCTCCTTCCAGGTAGCCCATACCCTCCTTTTCCCAAGGCCAAGAAAGTACCATGTGGTGCTCTTTCCCGATCTAACTGTTGTCAAATCTATGTCCCTCGACAGATGACAAAGGGGTAGTGAGGGAGCTGGGGCTGAAGTCCACCATTCATCCCACCAGTGGTTTCAAACCTTCAAGCAGGCACAGACACTGAATGGGCTTCTAGATGGGTGGGGTCCGGACTGCTTTGGGAGTACTACAGGCCTTTGTTAATCTGCCCAGTGCCTAGCACAAAGATACATGCTAATGAATGTTTGCATGCCCTGGTAGGACAGAGGTATCCAGAGAGAAGGGATGCAGGGCCCTCTCTGCAAGGGAAATCTCTGAGCTGGGATGCTGGGAAAAAGGGGCAGGCCTGACACCCATGCTGGCAGCCTTCCCAGCTTGGCTGAAGCCCCCTCCTCCCCTCCCTGCTGCCCCCACACCCGGTTTTCATTATCTTACACCTGGGCTATTGTGGTAGCCCTGCCTGCCTGGCCTTGGCTCATGCTGGGCCTAGTACTCAGTAGGCCCCTTCTGCACACTGAGAGCCCCAGTCCTTGAGTTGGAATAGTTGGGATCCCAGGGCTGCACACTCTGCTGTTGTCTGTTTACAGTGACCTAGTGAAAGTTCCAAGCTACTGCTCAGGAAGATGGCCTATCTCCCCAACCTTCGTGTTTAAGGGAAAAATCACAGGAGACACTTTTAGACAGTGACTGGCAGGCCTAGGGGTCTCTGCTAACTTCAGCCACTGTATCAGCATCTTCAATTTGAACTCCCTGTTTTTGTTTGTTTGTTTTTTAAGACAGGGTGCTATGTAGCCCAGGCTGGCCTTGAACTTCACTACATAGCCAAGAATGACTTTGAACTTCACTCTGCTCCTCTAGAGTCCAGGCATAACAGAACTGAGAGAGTCAGTTCATTGGTAAGGGACCAGATACGGTACATGGTTAAGAGCAGAGCATACATGAGGAAATCCTGGCCAAAAGCCCGATTTATGATAATTGGAATTCCTGGCCACCCAGGGCTACCTACGGTGACATCTGGATGCTTCTATTAAAGCAACCAAGATAGAAGCCTCCAGTGACAGGAACATTCCAGACCATCACTAGCCAGCCAGGAGCCCAGCTACAGAGCCCCTGATGTATGGCTAATTTAACTCTAATTTGGTTGTGGGCAATTATGGTCTTGGATGACAGAGCAGAGGTGTCATTGTAGGAATGGTTAGAGGACCTGTCTTGCTCCAGTGAGCACTCATTCTACCCTGTGGTCTAGGGTCACTGGATAAAGTGCAACATGCTAGCTAGACTTGGATCACAGATCAACCAGAAGGTTTCAGTATGAGCTATATCTCACAATGGCTGAGTCTGTACTGGGCACACATTTGTACTATCTGTAGCCCAAAGCAGTTCTATTTCAACCAATGCGGCACAGAGGTTAGACACCCTTGCTTTAAATAGCACACATTCTTGATCTGAATGTATATTTTCCAGGCATCTTTTATTTTAGCAGTATTTTTATTTTTTGCCATGCTGGGTGCATTTGATCCACTACCCTATAGGATAGCCACTGTTAAGACCAGCTGTATAGTGGGGAGTCTGTACAGTTGGTGGAAACCTACCCACCAGGTGGACCCTCTGGTGTTTTAAAGGCAAATGAAGTCTTGGCTGAGCCCGTGGGTAGCAGCAGACTTGCGTCCTCTGGCTGTCCTGGAGCCAGCATGATATTGCAGACATTCAGAAGCTGTGTGCCTACTCTGAGCAAGCTTGAGTAGTGAGGTTGCAACAGGAGAATCCCATCTCAGCCCTGCCTTCTTTTAACAGCCATCAATGTTGGGGAGAACCTGACGGAGCATCCATGCCACATGGAAGGCCTTTTTTAGGAAACCAAGACCCTTGATGTTTTGTGATTATTATTGCCCTTGCTCAGCTAGGCTGACAGGTTATAGGACCCTTAGGTATCAACTCCAGCAGGTATTTAAAGAGGAACCAGTTTCTGGTCTTGTCCTATGCCCCTCACTGATTCTCTGGGTCCCCAAAAGCCTGTGTTCATGACACTCAACCCTCATTCCAGCTGGGAGCACCAAGGAAGAGACCCCTCCTACCCTGTCTGTCTGAGCAGCTCTAGAGAGTGTGTAGAGCTATGAGGAGAAAGGGTTTCAAGAAGGTGGTGAACCCCAAACATTTGTTCATTTCTATTGGAAACAAGGCTGAGTATCTCTGAAGACTAGGCTTGGAAGGCTGTGGCCTTTGTGCACTTGTGTGCACAGGTGTGTTTTCAGAAGAGAAAGAGGAACAGGGCCAGACAGCCCTGGAGGCAAGGCTAGCACTCAGCAGACACCACCCTGTGCTATCTCTTCCCACCTGCTCCTCTTCCCAGCTAGGGGAAAACAGATCCACAGAGTTTGATCTGGGCTCAACACAGACCTGTGCTCCATTTGGGGGGCAAGGCTGGTCCCAGTCCTCTCCTCTGTTGGAGACAGAGTGCAGTAGCAGGCTACCCTCAGGTATCAGTGGCTGGGAAACTCACCTGCAGCCAAGACAACGTGGGGCACTTGGCCTGGGACATAAAGGGACTCTGTGACAGCCTCAAGCACCCCCATCTTTGTCCTGGGGAATTCATCAAGCAGTTTGAGCCCCGAGGATCTCTCAGCCAAGGCTAGCTGACCCCACCAGCCTGGGCGGCTTTGGGGCCTTGACCTGACTGGTCAGCTATGAGCAGCTCCTGGCTACAGGCTGGCCATCCCACCTTCATTTCTGACCATCTTTCAGTCCTGCTGCCCCCAGCCCCTGAATAGCCATCATGTCTTGCCTGCAGCGGGGTGTGTGTGTGTGTGTGTGTGTGTGTGTGTGTGTGTGTGTGTGTAGGGGGTGGGGGAGGGGAGAAGAAGATTCCTGAACTTCGTGTCTGAGGCCCTCTGTGATTTTGTACATGGAGAGCGTGTTCGGTTACATTTAATAGCGGACAGGAGAATTTCTTCTCAAACCACCTCGTTGGCTCCAAACCAAGTGTGGGAAAGCAAAGTGAACATCAATCTTTCCCCTTTTAAAACATTTTTTCTTTCCTTTTTTTTTTTTTTCCAAAGGAAAAAATTCCAGGCACCATCTTTCCACATGTGCATTCCAGACAGGGACCCCCTCCCAGAGCCAGTGTGGACCACCAGAGCCATGGAGCAGGCGGTTCCTGGCACATATGTGGGTGTTGCCCCTTGTCTTACAGGGTTCCTTGGGGCTGGGTGTTACAGAGGCATACCAGAACTACTCTCATGGAAAGGGGTGTTCATAAGACTATGTGGACTTCACCTTCTGTGCCAAGGCTCCTACAGAGGTGACAAATGAGGCAGGGGCAGGGGAGAGTGCTGGCAATCTTCTGGAGAGGGACTGAGACGCTATAGAAGAGGCATGCCCTGGCATACCTAGTAGGAGTGTAGTGTGCTACAAGATACTTTACTCGGAATTGAGATCCTAGAGTCTACATGTCTGTTCCACACAGAAAAATGACTTCCCCATATATATAACTGAGCAAGTTGCAATCAACAGCCCTGAAGCAGGCGTTGGAAGTCTTAGCTATGGCCAGACCCACTACCACCATGAGCACCCAGAGGTGCCAGCAGCTCCCTTTGTTCAAGTCTTCAGCCTCCCTGTCTTGAGGTGGCAGGGGTGCCTGTTGAGACTGACCTATAAATGGTTAGGGTCCAGGCCTTGGAGTACCCTGTCAATTTTCATGCGATGAGGACATGGGCCTGCCTGGCTTGCAGATACTACGCAGCAGCCTTGCATACCCCAGAGAGCCTCTTGCTCTGAGCTATAGATAGGAAACCCTGTCACTTTAAGGAGGCTCCTCCACCGAGTGGAGACTCAGAAAGACCATGGGAACAGAAAGTTTCCACATAGACAACTGCCAAGAACTAGGAATAGGTCATTGTGGGTGTCTGTCTACATACCTTGCCCACTTTTTGCCAGTAAATGGATGTGAGTGGCCATATCACTATGGGGGAGCCTATGAGAAACCCCAAGGAGACCCCCCCATGGCCCCTCTTCACTTCTGACTCCAGCACATAGTTTTCATGTTCCTAGAAGGTTCTGGTTCTCTTCCACCAACCCAAGTGGATGCTAAAGAGGAAGGATGTGTTGTATAGGGCTTTGGCCTCTCCCACAGGATGTTGGGAAGATGTTGTAAGGGCCCTTCATGCTGGTCCAGAGCCTAGCTGGCATGTGGCCTCAGGAAGGCTCCTAGTAGAAAAAAACTGTACCCACCCATGGATGTCACTATCTCTTTGTTTAAAGGACTAGCCAAAGGCCAGGTTAACCCTGACTCTCACACAGGTCCTTGATCCATGTCCATCCACCACATGCTGCCAGAGGAAAGTCCAGAAAGGGAGATTGAGCTCTGGTCTGACACATGGGTTTGGACTAAGAAAACCAAATTAGGACAGGACAGTAGGGACGGATACAGAGCTAGGTAGGCCCTTAGCTAAGCTGAGGCCCTGAGAGAAAGGGCAGAGAGTAGGGTTCTTAGAGAAGAGTGAGGATCTGGTTCATAGGAGCCCCAGGACTGGCTATGGCTGGGTGGGGCTGCTCTGCCTTCTTCTTTAACACACGGAGAAGCTGAGAGCACAGTGCATGGAGTTGAGGAGCTCAGTTTTGACTCTGAGGACATTTTGCCAGAGTACAATTTTATTTCTACCTGGACTCCCCAAGTCGGGGCTCCGGGCACTGGAACAATGCTAAGTCTAGACCTCGGTCCCACCCCGACTTTACTTGCACAGTTCAGAACCCTCAGCTGGGTCCTGGGTGTCTTGTCTGGGAGTGGAGAATGAGGCTGGGAGGAGGGAGAGGACGGTTTGGTTCCCAGGACGAGCCCTGCCAAGTGTTCCAGGAAGCGGTCTTCAGAAGAAGCCAAGTCGCACAGAGCCGGCTCCCCGGCTGCCCATCCCAGACCAAGGAAAGCAAACACGGGCAGCGGGATGCAGTTGAAAGAAAGAAACTTCAGCAAGTGAGGGTGCTTGAGGCCAGGGCCTCCAGGAAAGAAACATCACGCGCAAAACATGGCACAGGGCCGCTGCCCCTGCTGGGCCGCCCGCAGTGCACGTTCTTTCTGTCCCAACAGCTGCTCCAGGCTCCTGCCTTGGGCCCTCTCCTTTAGCCCACCCGCTTTGCTCCCCACAAGTCCAGGACCAAGGACCCCCTGACAAAGGGAGAAGGCCAGATGCAGGCAGGCCAGAGCTAGTTGGGGCAGTGTGAGTGACTACTTAGGCTCTTTCTGAGGTACCCCTCCCAGCTGCCCCTCTAGGGAGGGATTGCTGCCCCTATGTCCTTAGGGGCCTCCTCAGGACACAAGGCACAGCTATTTCCAGCTTGAGAGATCAGCACTCTTCCTCAAGAGGTAGGGAATGTGGGCATGAGAGACAGCTGGGATGGCCAGGCTCTGAGAGACCCCAAAAAGGGCATGAGCTGCTGAGCTGACAGGAAATAAAAATGGCAGAGCAGCTGGCCTTCTCAGGTTTCTCAGATCAGCTCTCTTCTTTCTTTGCTGGTGGCCCCCTCAGCTGCCCTTGTCCCCAGATCCGTTTATGGGACTGTGAAGGGAAGGAGCTGTCAGCTCTGGCACTGGGTTCCATGATTACACCTAGAGCCAGAATTTGGGGACCCTCTCTGGAGACATAATAGTTAACTACTAAGGAGACCACTGAACCTGTGTGGGGGCTCCAGGATGGAGGGAGATGGCAGGCAAGATGGGTTCTGGTCAACATGGGCTTGGCAACCTCTCCTTTCTCACTCTCTGTGCCCTCTTCCCCACCCTAAGTCCCGCCTCCATGGACAGAAGGATGCTCCCATTGCCCTTTCCTGCTCAGCTGTCTTCTTCCATCTCCATTGGTCCTGACAGGTGGAAAATGGCAGCCTCAGCTGCTATGGCTGCTTGGCCTGGACCCGTTGGCAGGTACCACTGCCAACCTTGTTCTCAACTCTCAGGCCCCCACCCTTCCACTTGGGGAGGCTGTTGTCCTTGTTTGGGCCTGTTTGTTTCAGGGTCACATGTGCCACTGGGAGCAGACCAATCAGCACAGTCATGCTGGCCATGGAAGAGTAGCTATTCCCAGCCCTGGTGTGAATGTTCCTGTTTGATTCTAAAGAGGGAGAGAATATAGACACTACCCAATAGGTTCCAGCCAGGCACTCCAAGACCCCCAAAAAGGACAAAGAAGGGAGCAGAGATCATCTCGGGCTTATCTGGTATTCTTTTCTGCTCCTGAGCTACTCCAGCAGTTTCAGAGCCCCTCACCCCAGGTTTGGTTACAGCCTTCAGGAAGCCCACCTCTCCTCCAAGTTGCTAGGGTGGGCTTGATTGCCCTTGATTTTCATACCATCGTATACCTCTCTGCCCCTGGGAAGCAAAGGGCCCCAGCTATGGATAACCCTTAGTATTCAGGTTCTTCTGGCAGCTATTGTTATTCTCTGGTCCACCTGGCTTTGGGGCTTTCATCATGGTGGGACCAGGCTCAGCAGGTCTCAAATGACAAATGAAGTTTCTTATGACTTGTCAACTAGTGAATGGCAGATCTGACACAGGTTTAGAATGTTTTTAGGGATAAGCTGCTCCAGGACTGTGAGGATGGGCATCTACAGTCACAAGCACTAAGAGACTGTGCCATCAAGTGCTTTGTGGTACTCCTGGGGTGGGGGGTACAATAAACTGTTTCCTTTGCAACTGGATGTCTCTGCTTTCACTAAGCCTGCACAGCCAGAGAAGCCAGCCCTACTTCATGGGTTCTTTTCCACAGTAGCAGGATGAGAAGGGCAGGTAATAAACCAGGCTCTCCCCACTTCACCCAAGAGAGGTGGGCAAGAATGAGTATGAAGGTGAGCAAGTGGAAGCATGTGAAACCAACTAGTACCACTATATCTGCTCCCAAGCATCTAGAAATGCCTGGTCTCACGGGAAGGCTATGTCCCCCCAAGGAGACACCCTGGCTAGTATTTCCCATGACTAGAGATGTTCAGATGGAGTGTGCTTTTTCTGGGGAACAGGTGACACTGACACTCAGAGATGGCAAGATCATTAGAACCCAGGGCACTGAGATACCAAGCAGAAGGAATCCTGGGAACTCTCAAGACTAGTTATCTGGGCCCTACCACAAACACCTTCACAACAGGCTGACTCAGTCAAGGCTGTTCCAGCACGGGAATCCAGGAGCCCACAACTGGCTATACCCATTGTCTACCTGAATTAATGTTCCCCCTGAAGTGGTTGTGGCTGTGGGGGCCAGCTGGTCTAATTAAGCTAAAGATCGCTAGGTCTTGGGGTTCTGCAGTTTCTGTGCTACCTCATTCTTAGACCTGGGGATAGTATAGTCCTTCGTCAATCCTAAGCTGCAGTTAAGGGGCCTGGGAAGTTGGATGGAGGATGCTGAGGACAGAAAACAGAGAGAAATTCTTAGGGGGAATATCTGGGCCTGGACGATATGTCACAGACACCAGGCTCTGGAAAGAACAAGATTCCTGGGGCTATAAAATGGACTATTTTTCAGGAGGGGCTCAAACTTGGGATCCAGTGCTCAGTCTAGAAGGGAGCTTTGGATACATCTTACATTTCTCTCTACAAAGCCAGAAAAGTGGTATGAGGTCTTGGGTATTCAGGCTCCAGACCCTTGACCACCATGTCTGAACTCCAGACTCAATCCTTGGTACCACTGACACCAGTCCAGGCCCTGTGCAGGGACAGGGTCTGTCCACAAATAGTCAGAGTTGACCATTTCCCCATGGAGTATGTGCCCAGTGGCTGGGGCATCTTGGGGCTTTTGGGAGCTCCTACCCCCTACCATCTCCTAGGGGAGAGGGACCTTATTCAAGTTTCCACTTCCCCCACCTTCCAAAGCCATCCAGGGATTCCATCAGTCCCTAATGATCCCTTCCTGCCCTTTCCATTTTATGTCAGACTCAGTAGTGTGTAAAGGTGTCCCAAACCATTGCACTAAGCTCACAATGCAAAATCATGGGCAAATACTAGAAGTTGAAGATCCTTTCTCCCAGCTGAAGACCTGCCTGGTGCAGGTGAGTTCCAGACAGGTGGAAACAGGTAAAAGAGGGACCAGGGGCCTAGCACCCTAGCTGGGGCTGTAGTCTTAGGCAAAGCCACATGGTTGCCTGAGCTCCTGTGGGCTCCAGGGACCCAGAGATGCCTGCTGCCCACTGGCCCATGCCAGGAAGTGAGTTCTCTGCCAAAGAAGCCCAGGCTAAAGTGCCTGTCCTGGCGGCTGCTGAAACAGCCCAGTGTGTCAGCCATGTGTCCAGAACGAGGCACACTGGACTGGTGTCTGCCCCAGATTTGTGTCCGCAAAACCGAGTTAGTAAGACCTCATTGGAGCCTTGCAAACCCTACAAAATGGCCCATGCTCTGACTGCTGTGCATGGAGAAGCCATTCCCTTTGCCTTGCCATGGAGTTTTGTGAGCAACTGAGAGAAGAGCACAGTGGATAGAGAGAGTTTGGGTTGGGATAGATGGTCTTGGAAGTCCAGACAGACAACAAATCATGGCAGATGATGGTGAAGGAGCTCTGGCCAAGGGGAGTCTGGGTGGGTTGATAGTGGGGCTGTGGGATCCTGGCCAGGGTGGCAGAGCAGATGGGTGAGCCAGAGCTAATAGTGATAAATGGCTTCCCTGAGTCGAGCAGCTCTGCCAGGGTCTTAGGTCTTGGAATTCAGTCTTATTGAGGCCCAATGGGGGCCCTTGCAACAGGGCAGCTTTGTACGATAGGGTGATTATTTGGGGAGTGTTGCTAGTAGTGGGTTTGTATGTGCAGAACTGGCATGGGGGCACAAGAGGCTTCCAGGGGGTCCTGCCAGCCCAAGGTAGGAAGTCCAGCACTTGGGGTGGGGGTGGGGGAGCTTCAGACTGGGAGCCTGGGGTCCTATAGACTTGGGGATCTAAGCTCCAAGCACACAGTATTATCCTATATTGAGGCTAGTTAACCAATAAGCAGAGATCTGCTAGGGATATTGCTTCCTCCAACCATGTGGGGACAAGGGTCCTGCCTGCAGAATGAGGAACAGTGGGTTCCTTCTTCTTGATTGGCAGTGTTGTACAGAGATCTCTTTCTGGTCCTATCTCTTGAGTCCTTAAAGCCACGGAACCTAGGAGGTATCTTTAGTAGGCTGTTAGGGGTCCTAACCACCAAAGGTGCCTAACCCCACTCCTAACTTTAACCCTTAGCGCTCACCAAATCCCTGGTCCTCGTGGCTCAGTGCTCTATGTGGCTTTTCACTCCATGCCCAGGGGAAGCCAGGGGAGAGATTATGTTTTTCCTAAGCATGTTGAAGGTGAGATATTCCCACCATCTCTCTTCCAGGATTCCTCTCAGTCCTTCTGGCTCTGGGATACATCATGTGGGTCTCTGCCACTAGAGGAAGCAACTCATCATGGCTCAGAAATACAAAGAGTTCTAGGGGTCCTATGGCCTCCTTTTCAGTGCTGCAGTAGAGGGTCCATATAGCCTTTCTCTCCCCACCAGCACTACGTGTCAAAGCCCTGGGCTTCATGGGCACAAGGAAACCTGGACACTTGGACGGTGGACTCCTGGTGGCTGGCGGGGTGAGTTGTGATGCCCCCTTTTCATCAAGGCTCTCCCTGCCTGTGGTTCTCCCATGGGCTTTGGTTTGCACTCCACACAGAACCCTTGGAAAATGGAGAGGAAGGAGGCCTGGTATTGGGCGGCCACAGTGGTTTGGGTAGGCTGGCCGCCTGTGTCTTTGGCTCCGTGGGACCCTTTGCACTCCTGGGCCAGGGAGGAAGCGGGTTGGGCCTGCCATGGAGCCTCTTGGACCTCACAGGGCCTGCGGCTCTCTAATTACTCTTTCTAAGAAATCCCTCAAAGTCTTTTCACAGGAAGGCAAGACCTAGGAAGAGTGGGCCAGGGGCCTCTTCCAGGCCGCTGGTGTGTGAACAGGTTGGGTTTGGGGAATGCAGAGTTGCCTTGAGCTTGGCACGGGGTTCAGAAGCCATCTCCTCCAGAAATGTGTTTTTCTGGACCCCAAATTCCATCTCTTGGCCCCTGATACCCCAAACTCCTCCTCTGCAGTGGCTTCTTTTTCTCCCTCACTTGCAGGACCCGCCCAGTCTGGGTGGGCCACAGGGCTTGGGCAGCCTGGCTGGTATTAAGGGAAGAGGAAAAAGTGACGGGTGGGCGGGCAGGAGACAGAACCGCCACATGTCCATGATGCCCACACACACGTGTTTACCCACCAGAGCCTCGCTGGCCTGTAGGGCCAGTGGAAAGCCTGAGTTGGGCAAAGCAGAGCTGCCCCAGTAGCAGCCTGGTGTCGGCATGGAGCCCTGGAGCTTGTCTGGCAGTCTTCGTATGACCTCAGGGAGGGCAGGACAGTGCTCTGAGGCCTAAGCAGGCTGGAGGGGCCAGGCCTGGGCTTTCAAGGAGCCCCAGGAGACCAAGAGGCAACCTTGCTCACACCTCCTTTGTAGTTTATATATCCTGTACCCCTGGCCTAGGGCCACTTAAGACTTGTGTGTGTGTGTGTGTGTGTGTGTGTGTGTGTGTGTGTGTGTGTAGGTGGGTGGGAAGGTGAACTGAGAGGCAGGGCAGACTTCCCCTCCAGGCTACCAACTACACCCATCTTTAAGGGCCACTCATAGGAGTTCTGGCCTCTCCACCCAAGGGCTTTTGCAGAATGGAGACCCAGCTCTTCTGACAGTGAGTGACTGGAGATAGGATGCAGAAATACTGAGGCCTAGGCCAAGGCCTGCTGGGGCTATGCTGGCCCCTAGAATAAGAAAGGAGTCAGCTGCTGTAGGCTGGGAGATAGTCACCTATTCACAATGATAAAGAAGGGAGAACAGCAGCATTTCCTTAGGAACAAGGCATCGAGCGTGAGGCCAGTGATGGCAGCAGGAAGCTTGCAGTTCTATAAGCTGTGCACAGGAACAGGGCAAAAGGCAGCTGTGCCCCTACACTGGGATAGCACTTCCTGCCTTGGGACCTCATGAGCTTCCTCCCCATGGCCTCACCAGTTCCGCATAGGAAGGGTCCCAGGATCAGCTCACTCCACAGAACTTGGTTCTTGCATCTGCTGTGCATATTGTTGGGAGTGCCCATCCTGTCCCTCTGCCCTGCAATCATGACCCACGCTCTCCAAAGCCCCGCTTTGGTCTTGACCTTGCGTCTCCGTAGCAGGATACCCAGGGTCAAGTCCCAACACCACCTGCAACCACAGTAAGTGTTGCTTCTGGGTGTCCCTACCTTGCATCGGGTCACTTCTGTTTTGCCAGTGCAGTATGGTCTCAGAGCCCAATATCCTTTTTCTCTTTGGTCCTATATACTATAGGAGCTTCTCCAGGGGCCTTGGAGGAAGGGTAGTTCCTGATCAGGGCCCTGTAGGAGTACTGTGGAGCAGACCCACATCCCAGGGGTCACCAGGGTCTCTGGGAGGAGGAAGCTGATAACAGCACAAGGAACCTGGCATTGTGAATACTTAGAGAGGTGACACAAATGTCTATCATGACCAATGAGTGGAGAGAGCCTCCTGAGAGTGCAGGTGAAGGGAAGAGAGGTGAAGGGAAGTCCTGCAGGAGTGAGGAATGGGCCAAGGTGGGTGGAGAGGAGAGGTCATGCTGCTTTGAGTCCCGACACTGGCCACCCTGATTGCCTCTGCTCCTCAGGAATGTGGGAAATGTTGTTCTGGCCACAGAAACCCTAGGGGTGACCAGAGGGGTGGGTAGTGTGGCCTAAGGACTTCTGGCTTCCTACCTGGGACTCTAACCTAAGTCGTACCTGAGACTCTGGGGCCTGAGACCACTTAGTCTCTCAGCCTGAGGGATGCCACATGCCTTCAAGGTCACCAGAGGGGATAGCAGTCTAGGCACTCATGACTTTTACCCAGGACCTGGGTTAGGGTCTTCCACAGGGTAGATGAGAGAGACCTGCTACCACCACCCGGACTCTCCATTTCTCCTAAAGATAACACCTAAAATCCACCGCCAGGTTTCTTATGACAGAGAAAGTCTTTGATAGGGAGAGGTGAAGGCTCCTTGATTGTGGGAGTGGTCAGAGAGTGACTAAGCTACTCAGCACTCTAGGATCCCCAAGGAAATCATTCTGCAGATGATGGAGGGACTTTGGGATACCCAGGGCAGGCCAGGGCCCTTTCTGACCAGATACAAGCTTAGAACTGGAGAGGCAGCACTGGCTTTTGGCCTCCAGGATTCCCTCTCCCAAAGTCCAGAAGGCAGAGGACAACTACACGGTGAGGGAGGGGTCAGTGCTATACAGCTTGGACCTATATTACTGGCATCCTTGGAAGGAAAACAAATCCTGAGTGGCTGGATCTAGAGGTAAGGTTAGAAGTGGCCCTGAGGACACCGGATCCAGGTAAGACTGTGGCTGTGTGGAGAGGTACTCAGGCCAGGTATTTGCAGAACTTGACAGACTGGTGGAAAGACATATCCTGTATCCTGGTTACTTTTTTTTTTTTTTTTTTTTTTTTTTGGTCTTTTGAGACAGGGTTTCTCTGTGTAGCCCTGGCTGTCCTGGAACTCACTCTGTAGACCAGGCTGGCCTCAAACTCAGTAATCCGCCTGCCTCTGCCCCCCAAGTGCTGGGAGTAAAGGCCTGCACCACCACCACCTGGCCCTGGTTACTTCTTAACCCCTGGGTGCTGATGATTCCTATTGGGTTTCCCTGTGATGAATGTCTGCCCAATGACTCAGAGTTGACCCTTAGAGAGCATCTGATGCTCAGGCAGGAGCAGGCTCCATCAAGGTCATGTTTTTCTTTGCCTGTTTCGGGGGGTGCTGGGGGATGAGCCAGAGCTTCGGGCGTGGTAGGCAGGTGCCACCTAGGGAGATGCACTTCACTCCCTGAGATGAGTATACGTTTGGACATGTCATACCCAAGTGAGACATGTCCTCCAAGGAAGACTAGTTCTCAAGACCTTGTGTGTTTGCAGTTGTATTGGAGTCCAGGGCAAGGAGGGGCCCAGGCAGATGGAATCCACTGGCCTCAGAAGGCACTGCAGCTGGATTATATGACGTTGGATGTGACATGAGCCATCATAGCTCATGAAGAGTTTTGGCATCTGGGGCCACATGGAAGTCTGCCTTCTTGGAGATAGGCATCCTGAATCTAGTTCTAGAGAGGTTTTCTCAGGTGGGTCTGTCACCCCTTTCCTTGCTGAGGCTGGTCCTCTGATTCTGCAGAAGCCTAGGGGCCATGAAAGAAAAGTGATATGTGGTTAGAGATATGCATGGGGCCACGGAAGTGGTATGGAGTGGGTCTTTAGGGGGCAGTGGCTAATAGGGCAGGAAGAACTTGGCATCACGAGCACATCGAGAGATGGTGGTCTAGATGCTGATCCAGATGGTGGCCCAGGGTTCATCTCTCTGGGATGCTCTAGGGCTTGCTATCTCCCTGAGCCTTTGAACTGCTGAACCCTCTGAAATCCACAGATATGACCTCCTTGAAAAAGTTGAGTCTAGGGTCAGGGACTCATGTATAGCCCTCACTGGTGAGTCCTTGTTTCCTCTCGCTCTTTGTGACAGGACTTTGGTGAGCTCAGCTGACCAATCAGTTGCTCAGCCATGGCAGCCTGTGCAAGGACCCAGGGTCACCAAAGATCAGTAGTGATGGGGAATGTTGAGGGACTCTTAGTCTCTTAGTTAGGGTGGTAGGGAAAGGATGACTTCTGAGCCCCAGTGGCTACATGACCTCCACGTTAGCACGTATGTCTCTTCCTAGGGAAGTATGTGATTAAAGTCTTGTTTCTGAGATAGTCTTGCCTAGAACTGAGGGTAGAACAAAATCTATTAGGTATCTAGGTCCCTTCCTTTTGCCCATCTAGAAGGTTCTGGAAGCCCTCTGGCTTCTCTTTTGCTGTGGGCACAACCATGTCCCTTCTTGCTAACTCTACATGGGACTATAGCCAAAGTAATCACGCCCCTGACCTGCTTACCTTTACTGCAGACTAGGCCATGTCAACATTGAGCAGCACCAGCCCTCGCTCAATAGACCCTGACTACAAAAAAAAAAACAAAACAAAAAAAAAACAAAACAAAAAAACGATGTAACCATTGCCTTCATTGCCTTTGTTGGGTCCCCAAACACAGGCCCCAAGCAATTTTTCCCAGAATTCTTTCAATCCCAGCCCCCTGCTCAGCCTGGGCCTTCTGACCAGCTCCAAGCTGCTCACAGCAGGGCAGGCAAACCTTAGCTTGACCCGGGATTCCAGGCTTAGGGCTGGCCACCGGCTGCAGAGATAAATCGAGGAAGTCTCCCCCAGCTCTGGCCCCAGCCAGACCCCTGTGGTGGGCAGGCAAGGGAAAGGAGAGACCCCAGAGGTTTGTTTGCTGTCCCAGCTGGGCTGGCTGTACAGCCCTCTTCCTCTGTCCTGGCTCTGGCCCCGTCAGATCTGAGAATACGGACATCCTTTCATGGGAGCCATCAGTACTCTGGCCTAGAGAAAAGGGACACGAGGGACATGGAAGGACAGAGATCTTCTCCTGATAAGGAGATGTGACTCCAGCTCTTCATTGAGGACATCTAGGATAGTGAGGGCTCCAGAGTGTGATCCCAGCCCTTCTCAGTCTACCCCAGGCTTGCTCACTTGAATCCATAGTCTTCACTATTGAATGTTTTGATCCTGATGGGGGAACCAGTTAGCTTTCTCCTTGGAGAGTGATGGAATCCTCCTCTCCAGACGGGGACAGGGACATCCCCAACCTGGACATATGTGCTTCCTATACCTCCAGGGACCCTTCCACATCCACCAGGAATCCTGGTTTGGAGAGCTCTGTGGTATCACAGGATCTGTGATGTGCACACCACTAGCATGAGTGTCCAGTGTCCATCCAGACAGGTGTCCTCCACTGTCTCATCACATGAGCTGCCATCTTGCAGTGTCTACCTAAGTATAGAGCCATGTCCCAAGCTCTTGGAATCTGGAGGTTATGTCTTCCTCAATGGGTGAAAGACCCTAAAGTCCAGGAGAAGAGAGGAGACTCTGAACCAGCAGGCTGTTAGGAAGGTTGGGGTTCCTTTTATATTTTTTAGCAGCTTATTGTCAGAGGTGGATTTATAGCTGTGCTGGGGGCTGCAGCAGCCCGAGGGGATGTCATTTCCTGAGAGGCCCAGCCCAGCCTTCTACTAGGGCCTTAACTGTAGGGGCTGTGTCTTTAGCTATGCTTGGTGTAGCACCCTGTAACCCCAAAACCTTTTAACAAATGCGACTTCTGAGAGTAGAATTGGTAAAATCCAGGGACTCTGAAGCAGCTGGAAGGTCACCGGGAGGCTAGACTGGGGCTCCATGGGACGAATGGGCCCAGGACTTGAAGGGTGTGACCAGCTAAGATGAGGGTCCTATGTAAGACAGAACAAAAGGAGACAGGAGTGGCAATCCACACCTCCTCTGAAGAGACCCTGAGAAGCAGAATGATGTGGGAACGCCTGACGTCTTCAGGACCCCTAGAGGACCCGAGAAGAAGCAAGAACCCCAAGTCTGAAGGCAGCAAGCATGGGCTGGGGGCATTTTCCACCTGCATCCCCCCCAGGAACCCCACCTCAGTCGCCAAATGGTTGTTATGCTAACCGCTGACCTCACGGGGGCGCAAGAGACAATAAAATTTTAGTTTGGAGGTGCAGTTTGCCTATGGCCAGAACCTCCAGAGCGGAGTCTGCCTAACAGGGTTCCCCCAGCTCTGCTGGAGACCCCACTCCTGGGTAGCTTCCTGATAGGCATCCTACCCCTGCCGGTTCTCTGGCCTCTAACGTCTTTCTGCCCACTCCCCTTCTCCTTCCCTTCCTCTTGTCTTCCTCAGGGCTCTCTCCCACCTCCTCTCCACCCCCATCGACCACCCCCACCCCCCCCTTCCCCTTCCTGCTTCTCAGGGGCCAGGCAGTGGAAGAGGATACTTTTCTGTATGCCCTAGGCTAGGCAGGGACCAACCCCCACTCCCACCCTACAGACAGGCAGGCCCAGCCTTTCTTTGCTGTTACAGAGCTGGAGGGCTCCCATCAGGAGCTGTGAGGGAGGAGTGGTAGCTGGAATTCTAATGACCTTAGGTGTGGGACAGCAAAGGGAAGCAGTAGCTCAGGGACAGCCTGGGAGGGGGCGTGGCCTGAGACAGGCTGGGAGGAGATAGCGCTGAGACAAAGCCCTGGATAGGGGCCCTGGACAGAGAGCTGGGTGGTAAGATACCTGATAGCAGAGGGAGGGACGAATGGGGTGGGGACAGGAAGGCTGGCAGGGTTCCAGGGAGGGCTGTTTCAGGGGATGGTGGGGGAAGGGAGGCCCAGCTTTAGGCAGGAGCAGTGTGTGTGTGGGGTGGGGGGGTGGGGATGAGGGGAGGGTGCCACTCCCAGGTCAACCGGGCACTGGCTTTGTTGGGGAGTGGGGGTCTTGAGAGAGGCTGAGGGAGATTGTCCAGGGTCTGTTAGGGAGCTCCTCGCTGGTGTGGGCCGGTAGAAAAAGGAACAGAGACTGGAGAGTCATAGAAAAATTTTAAGTGAGAGTTGATGGAGACAGGAAGTACTTGGGAAGTTAGACGTTGCTCCTGGGCCTTGTTCCTCCAAGGAAAGTTCTAAAGCAAACTCCCTAGCATGTCCTTTCCAGGACAGATCACTACCCTTGCTGAATTTGTCCCTCACCTTTCTATGTCCTTCCACGTGTCCCCAGGCGGATGCCTCTTCCTCTCAGCACTGGCTGCACTCTAGGCTTGAGGTGGCAGTTCCCAGGACTCCCAGGATGCTGTAAGCACACTTGATTGGAGGACAGCCAGCCGATTTCTTCTTTTTTTTCCCAGCTTAGAATCTCAGTGGAGGCACTCGTGGGGGACAGTCCCGAAGAATGAGGAATACAGGGTGGACAGTGAATTCAGCGGCCCACAAGGCTAAGTGGAGTGGCCAGCAGAAAGCTCCTCGTGGGGTTACTGAGGTTGGTCATTTGTCCAAACCTGAGGAGCCGTGAAAGTCTTCACAGTCAGGTCAGGAGCAAGCATGGAAGCAGGGAGGCCCGGTGGAGAACTTGGTAGGAACCAGGTAGGTTCAGCTCCTCTGGGAAAGCCCACGCTTGTCTTGTGTAATAGTATACCTTTGTAGGTGATTGTGCCAGGGAGAAACTGAGGCTGAAGGACCCTAGTGGCCACTGCTGGGCCACATGCTACATTCTGCTCTCTTATTGCTTTCAGGTCAGGTCTCCAGGGAAAAGTAGCATACCCTCTTCTAAATCTGTCCTCCCCTCTCCAACCTCAGTTTCCCCTTGAGTGCTTAGCTCCAGGCAAGCTGAGCAGGAGGTAGGGTCCTATAGTCTCAGCACAGCTTAGAACTGAGACAGCATCTCTGGGAGACAAGGGGCAGAGGCAGAGACCAGGAAAGGGGTACATCTAGATACGTGGGTTCCTCTGGGCTCACACTTGGATCTTCTTTGAGATTAGTGGCTCAGGTCTGGCTCCAGCATAACCCAGGTCTCTATCTTTCCTTTTGTTTCCAATTCTTTCTTTCATCCCTCCTGTCTAGAGGAGGGTTGGTGGAACTTGGGTGTGGCAGAGCCCCTGGGAACTAGAGGAGAAGGAAAGGCCCAAGACCAGGGGACCAAGCCCCATATGGAGCATACTGGGGACAGAAAGGTCCCACGGATAGACTGGCCAGTAGGCTTGGTGGGATTCCCTGCTAGCTATGGGCTCTGTGGATAAGAAGAGGCGTGTGGTGGCGCACGCCTTTAATCCCAGCACTTGGGAGGCAGAGGCAGGCGGATTTCTGAGTTCGAGGCCAGCCTGGTCTACAGAGTGAGTTCCAGGACAGCCAGGACTACACAGAGAAACCCTGTCTCGAAAAACCAAAAAAAAAAAAAAAAAAAAAAAAAAAAAAAAAAAAAAAAAAAAGAGGGTCTTCATGTCTGATGAAAGTAGCCAAAATGTGGCTTTATCCAGTTTGTTCTTTAGCCTTTGCTTCCCAATATGAAAGGGCCTTCATCTTTGCCTGGGAGCCAGTGTTCCCAGGAACCTCTATACTAGCTAAATCCAGCAAGGGCAGTTGTGTGTGTGTGTGGGGGGGGGCGGGCTTGTAGCCCCTCACTGGAACTGTGTGAGGGTAGGACCATGGAGTGCAGCCACCTGCCTATGTCCATCACTTAATCCCCCGCCCAGCCTACTGCCTGGTCCCAGCAGGCAGTGCACTAGGGTGGGTGTGAACAAGTCCTCCAAGGGTCTTTTTGTCTGTTTAACTCCTTGAGGCTGGGACTGAGGCTGGCCATGTGTTGGTAGGCTGTGTTAGGAGGTGTGGGGAAGGTCTGTGAGTTGGGGGAGGAGCTGGTTCTGTCCTGTTAGCTATTTGCTAACTGAACCACTTCAGACACTTCTTAAACTTCATTAAATGGACAAATCTTTGTCCTCTCTGACAGGATTTCGCTCGTAGAAACACCCAGAGGCACTTGGAGCTAGAAATGAGGAGGCACGGATGAGGGAGAGGCCTGGGAAGGAGGAGACCCCAGGTGGGGGAGGTGAACCATGAAGGTGGCTGCATCAGGGACAAAGGCTCTTAAACCCACAACTCAAGTCCCTGAGGCCATTGTGGAATAAGTGAGGCACGGGGTACTAGGCCACTGGGGTATCCAAGGGGTACCATCAAGGTAGCACCTTATCTTCAGGCCTCCCTAGGAGCCCTGCCGTGCAGAAGCACAACCCTGAAACTTCCTGCCCCTGCATTTTAAGTCTAGGACTTCAGAGTGATGTGCTAGGCAAAGAGCCTGTCAGTTACACCTGGGGGCTTCCTGTCTCCATCTCCAGCCTCCCAAAATCTGCTGTCTCCTTGGTGTCTCCAGACTTTCACAACCCTCTCATCGGGGCCCTCCTGAGATACTCGACATTCATGAGAGGTGACATGGCTATCTTTCTAGAAACATCAAGGAAATTGAAGCCTTCTTTGCTTACCATCCACAGGAATCATGTCTGGCATGCTATGGCAATCAGTTGCAACAGGAACAGCATGAATGAACTCAAGGGACACACCCAGCAAGCTGCCTTGACCAGAGCCTGGAAGGATTGGTGAGTTCCCTAGGGCACCATGCAGTAAGCACTTGTCCTCACAGCTAATGACCCCTATATGCTGTGTGTCCTCAGATCACGTCCCATAATGGAGAGCTGGAGTCTAGTTCATGAGAACCCACAGAAATTAAGGTAATGTGGTTAGGGTCATTGCTAGAGAAGGCTCTAGGAGTTCCACACCCCGCCCCCCTGATCGGCAGGAAAAGAGAGGAGGAAGCCACTGGGCCTGGCTTGAGCTTCTGAAACCTCAAAGCCCACCCCCAATGACACATGTCCTCCAAGGCCATGCCTCCTAGTACTGCCACTCCCTATGAGTCAGTGGGGGCCATTTTCATTCAAACCACACCACAACATGGTATCCTCCACCTGGAATCCAACATTTTCCATTTGAACCCTTCACACTCCATTTTCCACTTTGCAGCATTCACTATCCACCCCATGCTCTCCATCCTCCATCTTTTACTCTCCTCTCTCTCCACTCTAAATCCCATCTTTTATTCATCTGCATCCTCCATACTCCATTGTTTGCTCTCCATCTTCTCCACCATTCCTCCTGCACTCTTCACATCAGCTCTCCATATTCTTTTTCATCTCTTCAACCTCCACTTCTCATTTTTCCTTCCCCATGCCTCCTTCACTTCCATCCACCATGCACCATGCATGGCCCATCTTCTTTATTTCATCACGGTACCAACACCTCCTACTCGACACTCTGCTCTACAGTCCGTTCTCTATCCTCCATGCTTTTGCAGGCTTCGACACATCATTAGACATTCCCTGTACTCCATACTGTATTCTTCTTACATATCACATTTCCCTTCCCACCTTCATATTGTATACCTCATTGCTTCCTCTCACTTCTCCATTCTGTAATCTATCTCCCAGCCCTTCTCCTCTTCATGCCATTTCCTATACTGTATTTTATACTACATGTTTGCATGTTTTGTATATGTTTTATAAACTCTGCATTTCCTTCCTCGTTACCCATACACTATTTTCTACCTCCATTTATTTGTGTTTTTAAGTTGTATTTATTTTTGTTTATTGTGAGTCTGTGCCTATGTGCCTGGATATGCATATCATAGCACATGTGTGAAGGCCAGAGGGAAACTTTGTGGAATTCTTACTTAGTATTCTGTAATGTTTCCTAGTTTCTCCATTCACCATTGCACATGCTCTAGCTTCATTTGCTGTGGACCATATTGTGTTCTTTACACCCCATATGGAATATGAGATATTCTACCTTCTACCCTCGAGTCTCTCTTTACACACAAAGCTCCGTTCTCTGCTTCCACAGTCTGCTCTCAGCTCTATACTCCACACACCGTTCTACACAGTTTTTCTATTCCCTGGACACCATAATATATTCATCACAATCTATTTGTTCTACATGTTGTGCTCTCCACACAAACATTCCGTTCTCAATGTTCATACTTTTTACTTTGTTCTGCATTGCCAATTACCAATATGCTCATCATCTATTCCCCATATACCATACTCCATACGCTTCACCATTATTCTCTCTATTCCATGTTCCTAATGCCATCCTCCACACCTACTGAACATCATGCTGTTCTCCTCACCCCACTTACACTGTTCCATTTCCCACACCCAGTGCTCACTATGCACATCTTCACTCCCAGTGTACACGATGCCCTCTCCACTCCGATGTGCACCTTGCCATTCTTCACGCCTGATGTACGTCTTGCCATTCTCCATGCCTGATGTTTGTTTTCCACATAGGAGCACACCGCGCCATTCTGCACTCCGTTCTCTGAACACCACACCCTCTGCATTCCGCTCTCCAGATCTGCTGTATTTTACTATATTCTTACATTCCTCATACTGCATAGAACTCCTGTTACATCCTCCATCTTTCACGATCACATTCCACGTGTCACTTTTTATTTCTGAAGCTATGTTTCATAGGCTGCACTCTTCATTCTCCAGAACTCACACTTCATCTCCCACACTCCTTTCTGTATGCTATCATCTTCTCTCCAGTCTCTTTCTCCTTAATTCATTCTCTGCTTGAAACAATTCAACATTCTCTGTATCATAACTCCATATGCCACACTACATCTTCTTCCACCCCTCCTTCATACCTTGTGTACAGTCATAGCATCCTCCCGTACATCCTCTGTTTTCTCAACCCAATGTGCTATGCCCAAACTTCATGCTTCATTTCCTGGACCCTAGTCTCTGCAACATCCTCCATTTGGCATGTTCCATCCCACATTCCCATTCTGTCAGGTTCCCACATTGTTCCCATGCTGGAAATTGAACTCAGGACCTCTGGAAGAGCAATCAGTGCTCTAAGCCTCATGTTCCATCCATAATATTCTCCCATCCATCCTTATATCTCACCACTCAATACTTCATACTTCTTAAACTGCATTCTCTTCTCTAGACTTCATGATTCATCCATTGTGTTCTTCCCTCCATTCTGCATTCTCCTCATTTCACATTCTGTTTCCAGTCTTTCACAAAAAGTACTCCAGTCTCCTAACCTCAGGCTCAATTCATTATATCCTTCCCCTTGTTCTCCATCCTGTTTACTCTATATATTGCCCTTGTACTCCACACTTCATTCTACATTTTCTATGTCTATGTCACATGTTCTATAAGTTATAGGTAAAATGGACATATTTTCAAATTTTTGAGATAGAGTTTCTCTGTGTAGCCCTGGGTGCTCTGTAGATTGAACTCAGAGATCTACCTGCTTCTGCCTCTTGAGAGCTGGGATTAAAGGAGTATGCCACCACCCCAACTGTATTTTCAGTTTTTAATGAGTGAGCTTATTAAGTAGATAGCAAACAAATAATAAGGAAATAGATGGCAAATAAAAGAGAGAGGGAGATGCATCAGAAAAATAGTAAAATGTCAAATCAGACCCTTGCAAAGTCTAGCAGAGACAATCGGAGTAGTCAGCTTGAGAGAGCAAACAAAAGCAACATCATCAAATTGGGGACTTACAAACACCCAGCAGAAACCAATTGGGAGGGGGACCCCACTGAGGCAGCCAGATGGGGTTCCCAAAGAGGAGAATCCTGGGCCCCGGCAGAGTATCCCCTAAGGCAAGGCTTTCAAGTCAAAGGACAAATAACACCAGATAGGCACGCTCACAACATGCAGCAGGAACTTCCAGAGGCAGCCAGGCTGAAGCAAGCATGCTGGAGTTCTGGACGAGAGTTTTGTTGGAGCAAAGTGTTCTCTCCAAAGATGAGCTTCCAGCTTCTCTTTCCACCACAGGCATTTTTAATGTCATGGGATTAAATAATCACAACTTCTGTCAGAATAGTTTACTTCCTAGCCTTTCTCAAAGGCACAATGATTGTATTGCCATTAGCTGTTGCTGAGTTCTGCTCTCACTGTTACAGAGCAAGGGAGCTGCTGGAGGCAGGACAATGTTTGGAAGATACTTGACATAAACACTCTTGGATGGGGGGCAACCCCACTTACAGAGTCGGCTTCTCCAAGAGCAAGACCATTTAAACAATGTAGCATACATTACACCACAACAGCACCAATTCTTCATGTTCTCCCTTCTGTTTTCCTCACTCTGGGGTTGTGTGGTATGGCCAGCGCTGTTCTCCATACCTCAGTCTCCATTTGCCACATCCCCTCTTCATTTCCTATCCACTTCATTCTATAATCTGTTCTATCCCAGATTTCATACTGCATTCTAGGCTAGGCTACACACCCTGCATCCCATTTACCATCTTCTTCCCTACATTCTCATGTCCTCGTCAGTACTCTCTGATTCTGTGTCACACTTGATTCTATGTCATTGTGCATAGTGTCTTCATGGCACCTCACACTGTGTTTCCCGGGCCCCTGGCATTCTTCATGTAGCACACTGCTCTCATTCCATATGCTACATTCTACACAGCATCTTTCATACCCTATGTGCCATTCCCCGAGTTCTTCCCTACGCTCTGCACGCTCCTCTCTTCTCACTCTGCCTCATATGTCTGTCAGGCTTTGTTCTCCATAGTCTGTTCTCTATACTGCATCCTCTACTCACTATGTTATTAAACGGCTCTCCAGTCTTCTTGCTCCGCCTTTCTCCCCACACCTAATTCTTCACTCACTCTACCACAGGCCTTGTGCTCCATTGACCATGGTCTCCCTACTTCACCATTTGAGGGCTCCACATTCTGCTCCCCACAATCGACGTCTCATTTACCTAGTGTTCCCTCCACACCTCATACTCCATTCACCATGTTTGTCCTTCCATTGCCTGTGCGCCTCCCTCCAAAGTCTATTCTGCATTCTGTTCTCCATGTCTCATGCTGCACAGCTATCTCTATGTCTCTGTCTCTGTCTCTCTCTCTCTCTCTCTTTTTCTCTCTCCCTCCCTCTCTTTCTATATATACCAGTCACGACCCCAGGCTTTTGTTCTCTTCACACCGTGCTTTAGTCCCTTGCTTACCTACAGTGTGTACACAGTTCTCCTTTTACCCTGTTCTCTCCCCCATCTTTAGTTTCCTCGTGTTATACTTTGTTGCTCTCCTCCATACATCATGTACCTCCGAGCACTCCCCACTCCATTTTACATTCTCTTTACGCTATGTCTATCTCTATGTCTGTCTCTATGCTACACACTTCATTCTACATAGATTCATCGTACTTCCATTGTACAGAGTTTGTTCTTGTCGCCTCTCATGCCACTCACCAGGTTCTCACCACCATTCTCTATCCACCTCACTCCATATTGTGCCCCCAAACTTCTCTCTACTTATTTACTCTCTGTAGCTCATGGCTGCCCACCGTGGTACCTCCTCTATTCTTCTCAGCCCACCCTCCACACTTCTTTCTGTGGAGTCTCATGACATCCCTCACATGCCACTGGCCAACTTCTCTCTTGTCCGTTCTCCTCACTCAAGTTTGCTCACATGGCTTTTCTACCTGACTTCTGTACACCACGCCCCATTCACCACATCCCCTTTCCTTACACTCCACTGTTGCCATATTCCATAGCTATGTCTCCATATTTTATCTTCCTTACCCCATAGTCCATTCCCAGTGTTCTTCCCTCGGCTTCCCATTCCCCTTGCTTTTCTCATGCTCTGTACTTCGTCCTGTACACTATAATCATACACACCCCACACTCCGCTTGCTGCATCCCCCCTTAGATCTCTCAGTTTGTTCCATACTCTACATTTGATACTGTGTGCTCTACACTGATCGCCTCATGCTCTAGTCAGTGTTTTTGCCTGTCTATTTGCTATCCCCCCCCCCCACACCTCACTGTGCATAGTCTTTTCTAAATAACTCACACTCTGGTCACCGCATTCTCTTACTCTTCCCACACAGTAGTACACTAGTCATACATTGCATAATTCTTTCCCAACATTCTATTCTCTGTACCTGTTGCTCATTTCACAGAATGTACCATATCCATCCACTCTCCTCTCTCCATGCTGGTCCCATGTGCAGTACCTCATTTTACATAGTCTGTTCTTCATACCACAGACTATATTCACCAGGTCACTCACCCCCTTGTGTACTCTTTATCCTATTCTGTACCCACCTCTATGCCTCATTGGCATGATGTTCCTTTGTATTTTATTCTCCACTCATCCTTTCTCCCTTCTGTTTTCCACTGTGTGTACTCTTCTCCCAGAGACCACAGTTCACTCTTTACACTATTCTCCATGTGTCCTGTTGCATACACCATGTTATCACCTCTGCATCCCATCCATGTGGTTCCCAAGCTCCCTTCTGCATACTCTGTACTTTATCCCTAACACTTCATGTGTCACGTTCTCCTCCTACTTTTCATCTCTGTTGCTATACTTACACATCACCATACACACGTCTATGCATCATACACCACTAGCCATGTTTTCTCTCCATCCTCCTCTTTCCAAATGACATACTTTGTTCTGGGTAATCTCATCTCTGTAGCTCAGCCTTTATTAACCAAGTTTTTACATCTCCTGTCTATTTTCTTCACTCTGTAGCTGGTCTCCTGTGCCATAGGCCATCGTATGTACGCTATTCTTTCCAGCCATCACTTTCTCTGTGCCCCGTCTCCAATCTCTGACTGCATATTCTGCTCACATACTTCTGTATACATTTCACTCTCTGTACATCAGGTCCTATACACAATCACCTCTCCTTTATCCTGCCCATTCTACACTCCATTCTTTGTTCTACATAACCAAATCTCCATGCCTCTCCACTCCAATTAATCAAATTCCCCTCTCTGTCCTCCATTCTCACCAATATCTATCCTTATACTTTCTTATACTTGCTTTATCCTCTGTACATCATGCCAAGAAAGGCAGTGGCAAGTTTAGGATTGGGACAGAATTTCTAACAACTTCTGAAATGGATTTGAACTTTCTCCTGATACTCCGTACTATGTCTTTATTCAAATCAGCATTCCCAACACTAACAGCCAGAAGATCAAAATATTGGACAACTGTGAAAAATATTGAAGATGTCAGCCTGTGGTATCAATTGCTCAGCCAACATATAATTCTTTATGTTAAAGAATAAATATATCCATGTCATTAGCGGACAGATCTCTTTCATTGTTAATGAATGGTAAAATGATACATACATCAAGGAATTGTTTTGAAATAAATTTCTTTATGATTGATGATGAGTCCCTGCTTGCTTTACACTCCATCTTATATTCCTATATGCTGGAGGTCATGTAAAGTTTTCTTGGGCAAAATAGAACGGAAAGTAGAAAGTTACAAATCTCTGGCTTAGCACTCACTTTCCAAGGGTCTGGCCCTCAGGAGAGATGGAGGCGGCTATGAGGCTGGTTACATGCCACTTGTGATAATGGAGCCAAAGCTTCAGGCCCCGCTGCCCCCACTGCTGATCCGTGCTGTGGAGCCAATTCTCTTGCCTCTTCCCGCTTATTGATCTTTGGCTCCAAATAATGAATTTTAGCATCTGAGGTGCGGAGTCCCTCATTCCCTATGAATCTGTTCTTTTCTAAAATGACAGTTCACCTGAGAAGCAATCTTGTCGTTCAAGTTTTCCTTTCTGATTGTCCTGTGAGCTCCCACTGGCATCCTTTTTATATTGAGACCTGTAATAAGGGCATGCCAACACCCAGTCACCCCATTATATCCCAGGTAAGAGGGAGGAGTACACCAAGGAGGTTGTAGACGGTGGCTCTATTAGAATATAGCCTTGCCGAGGGAGGCTGAAAGGGGTCAGGGGGCTAAGGAGAGGAGGCCTGGGACATGGTGCACCACAGAGCTGGAAGCAGGATAGGAGCCCATTCAGAGGGCACAAGCCACACGGCTGGGAAGGGCCCATGGGACCACTTAGAAGAGGGTCCCTGAAGTTGAGCAGGCCTGTGCCCTACAACCCTTCATACATACTGACCCACACTCATATGCTCACACACTAATATAGCACACCCGAACACAAAAACATTCACTGAAACACATAAGTACAAGATGGAGTCACACCAGAGTACACAAACACACCTCCCAGGCACACAGAGTTACAGACACTTACATCCAGTCATATCTACACTCTGACATACACACAGACACATCATTAGCCAAACACAGGTACAAAACAAGTACACACACACACACACACACACACACACACACACACACACTTCCATAGCCCACCACATTCACCTGTCTCTTCTCTTTGTGATACTAGGTGGCAGGTGATTACAATGTTTCTGTTCACAGATGGGGAAACTGAAGGGGTGGGGGCTCCTTGAGAGCTCAAGAATTTGGCTTAGTCTCAGAACTGGATGTGAGACTCCATCCTCCTGACACCCAGCGTGACATGGATACACTAGGAGCACATAGGGACACTGTTGTACCATAACAGCCTTCTTTCACGTGAGACCTCCCAGGGACAGCAACACTGAAACCAGGTCAGGGCCATCGGAAGCTAGTCTGTATCTAAGTAACAAATGATCCCAGGTCTTAGGGTCCCAACCAGGGTCCTGCAGGGCCACACATCCAGAGGTTTGGAGTACCGAGTCCTGTCCACTGAGGTGTCTGTGCCACTGGGCCAGAAGTAGGACTATGTGTGCAGAGCAGGAAGACAGTCCTCTAAGAATGTCCTACCGCCCACGCATGCATGGTGGCAGGAGATGAAGCCAGCTGTGGCCACAGAGTTCTGGTTCAGAGCAAATATTGTCCTAAAGTGGTTCTGGAACGTGCCTTGTGCATTTGTGTTTTTGTGTGTGTGTTTTGGGAGCAGTTGCATTGACAATGGCTGCCAGCCAGCCTCCACAGAGGAAAGTAGGGTAGCTAGACAGCCTCTTGGGGGCCCAGCACCTGCACCTCCCATCTGTCTCTGCTTTATGTCTAGGCTGTCCATCCACCACGAGTTTGTACTGGTGAGGTAGTGCAGGTGCCCATAGGAAGGACTCTCCTGCTAAAGGCTGGGATGCAGGCCACACCCAGCTGAGGAACTGAGTCCTATTACTGGACCAGGTCCAACTGGAGAAACTACTCTTACCAACTTTAGAACTGGCCACCAAAGTCAGTCACCAGATACTTGTTCTAGAGCTTAGAGTCCTCTGCAGCACCTCAGGGGCAGCCGCTAGACCTAGCAACCCCAGACGTGGTCTTGGGGACCTGGCATTCCCCGGAGCAGGCAGAATTAGGCAAGTGGTATGGAGCCAGTTCTCTGGTCTTCACAATTCATGCACAACTGAAGGGCTCACTACCCTTAGCCCCTCAGATGGACAGATGATGGTAAGTCACATTTTGTCCCCATGAGTGTGTCTATCATCAGTGGCTTCATGGGCCTACCCAGTGTTCTCAGGAATGTTCTAGAAGCAAAGGTAGCAAGTTCCCTAAGGTTAGGATAGGTGGAACAAGGCAGGCTATGAAGGAAGGAACTCAGGGAATGGTGGGGACCAGAGCAGCCACTGCCGATGGAACTGGAGCTAGGACTGTCCTTGACCCTCTACTTGTGTTAGACACCCGGTGTCATGAAGTCGACCCATATGCTATTTTGGGATGCCAACCCTACCCACTCTTGCTCCCCATAAAGTTACCTCGAGCAAACACTAGATATGTTTAGATGGCATTTGTAGGTTGACTCCTGCCCAAGAGGCTCTTCATTGGGCCTTAGAATTCCTTGTTCTCTTTCAAGGACACCTAATTTTCTCTTCCAAAGAGAAAGCCTTCAGATAGACTTGGGTCCCCATATATAACTCCCAATGATGCAAGCCTGCTTACTTTTCAGTGAATTTTGTTTGCTGACTTGGGCGGGGAGGTGGGCACACAGAGGCAGTGGCCAAGTGGGAATGTGAGGCTCTGGGGAAAGTGAGGACCCTTCGACCTGAGATCATTTGTGCACATCTTCTCCTTTGTGTTTTGGGTTTTTGCAGGGAATGGGCTGGGGAGTGTAGTATATGCTCATGGGTATGTATGTATGTATGTATATGTGCATGCAGATGCATATGTGTGTACACGCATGTGGAGGTCAGAGGTCAACATCAGATGTCTTCCATTATTGTTCTTTGCCTAATTAATTAATTAATTAATTAATTTTTGAGACAGGGATGTTAGAACTTGGAGCATTCCAATTAGCTAGCCTGGCTAAACAGTGAGCTCCTCTGTGCAGCCTCCAACTCCCAGCTAGGGTAATCCTTAGTTCCCAGCCTAGCCATGTGCTCTCTAAGGCCCAGTTTGTTAAATTACTAGACTTGTCAAATCTTCAGAGTTGGTACTGTGAGGCAGAGGTGAGGGATGGGCCTGACAGGAAACCAGGTGAGACCAGCATGATTTTTTCTGTGTAGCTGGCTCATCCCTGGTCCTTTCTACAGATCTCTCTTGGTCTCCCCTTGTTCTTCTGGAGCCAGACAATCCTGCAATATCCTGTTTAACCATTACTGAATGTTGGGAATGATCTGTGATGGGAAAGACAGAGCTTGGGACTCAGCCAAGAGATCCAGATACCCCTGTGTATTCTAGGCATCATCATGGAGAATGTGGAGGACCTGGAGAGAAATAAGTGGCCCCCACAAACCAGAAAGTAGCCCAGATGGGCACGGGCATGCAGGCAAGGATAATTGTCTGAGCTGTGAGGAGGAAGTCAGGATGTTGTGGATAGCTGTGATCTCTGTGGGACTGATACAGATGTTCATTACTATAACCATTCCTCCTTTGAAGGCATCCTGGGAAGTTCAGGAGGTACTCCATGGCATTGCAGGAATGCCTCTCCCTGCCCTTCTCAACCCCACAGCCACCTCTATGCCTTCATCACCTAGTCATCTCAGGATCTTGGGAAACCAAAACTTTCTCTACAAACACCTTCCACCTGAGTTCCCAACCAAAGCCACCATGGGAGACATGCCCTGACACTGAGCCATTACCCCATAACCTGATCTTGAGCTTCTCAGACCTAGGGAAGGCCTTTGAATGGGGCAAATATCCCCAAAGGTTCCATAGGAATATCAAATTGGAGCAGATGTATACTGGAATGAGAGGACCTTTGTGTATGTTACACCAGCTGTAACATCTCCATGGCTTCCCATCCTACTCTTGTCTTATTCCAAAGCAGACACACCGGACTTCAGAGAGACTGTGGGATGCCTTGTGTTTAATTACAACCAGAACAGTTTGAAAACTCAAAGAAGAAGTCACTGGCCTTCTCCCACATCATACCTCAAGCTGAGAATTCTCGAAGAGCTCACACCACAGGTCCTAAAGCTTTCCTTTTCTTCTTTCAAGGAGGTTGTGGAGACTTTAAATCCGTTCTTCTGCCACCTGCTCTTTTCTTGAGACTCGAAGTAGGGCTCCTCTCCTGACTTGTATTTTATAATAGTAGGGCAACTGGTATTTTGTAATAGTAGGTCAACCAGGACTGACCAGAAGGTCAGTTGCTAAAAGCACAGCTCAGGGACCCCAAGGCTTTGCCCTGTGTTCTCCTTCTGACAGCCTCTGAGGTATGATGACTTCAACCCCTGCTCCCATAAACAATTCACCAGGGACTGGAGAGATGGCTCAGTGACTAAGAGTGTTGTTGCTTTTGCAGAGGACCTGGGTTCAGTTCTGTGACTCACAACCATTGGTAGTGGAGAGCCCTCCCAACTGTGCCCTGTGCCCCGAGTATAAACACAGAGATACATTGGTGTCCTGTGTGCATCTCTGTGAACCAGGTATACTAACGATCTGGCTAGAGACAGAATAAGAGCAGTGGATTTGATAGCTCGTGGCTCCCGGAGTGGATTCCCTGAGGCTGCTGTCAGTAAGATTGCTACAGAGATGCCACAACTTGGGTATTCCTGCCATCTTTGGAGATGGGGGGATCATGGTCTATGGAGAGCAACTCAAAAGCTCTAGGATTCCACTCATAGCTGTCCCCACTTTTCTGGTAGCTCTTTAATTTTGACTATCAGCCTGATTGGATTGAGATACCTAGGACGTTAATGAGCTGTCTGTGCAAGAATTTTCAGGGACAATTAACTGGTGAGGTGGAAAGGCTTGGGTATTCATGGCACCATCCATGGGCTGCAGTCCCTGATGGAAGAAGAGGAAAGGAGAGGAACAAGCTAAACACTAGCATTCCCCACTCGGCTCCCTAGTCTGCTGAAGTGAAGACAGGCAGTTCAGGTTCACACCCTGTCATGGAGCTGCCTACAGCCATGCCTTCCCACCAAGATGCCCTATGTCCCCTAGCCCGTGGAAGGAAAAAAAATCCTTCCTCCTTTAAGTTGCTTTTGTCAGGTCTTTGGTTATAGCAATGAGAAGTAATATATTCCTGGTTTGCTCATACCAGGAAGGCTCACCCCATCTTTCAGACCCTATGAAGCACCTCACTAAACAATCACTTGTTGCTAGAAGCCACCATACATGACATTGTGTGCTGGCAAACAGGGTACTGAGCCAGAGTGGCTTGCGGAAGGCACATCTTCCCAGGGCCTGCACTCCTATGCCCTCGCTCTGGCTCTGGCTCTGGCTCTGGCCCTGGCCCTGGCCCTGGCCCTGGCCCTGGCCCTGGCCCCGACCATGGCTCCACATCGCCCTGTACCACAGAGGGCCATGAAGCCACGTTGGCCCCCTGGACCACAAAGGACCAGACCATGACACTCATGTTGTCTAGGCCAGACTTCCCCAGGTATTGAATTTACCCTGGACCTGTGCCATTGAACACACATCTGCCCCTTGGCCCCACCCACCCACCACTGTTTTTTTTTTTTTTTTCTCCTTTCTCTCTTACCTGGAGGCTTCCCTCTCAGCTGCCTGAATCCCAGTCTGTAACCAAATTCCCTACTGGCCCCTCTTTCCCACTTAACTGCTTCATGCAATCTCTGAGAGGGTAGGGAATCTCCTCCTACCTGGTATTCAGAACCCAAAGACTTTGAAACTCCTTCAGATCCTGACCCTGGATGCCTGTCACAGAGGGGGAGAGCGATGAGTCTCAGAGCCCATTAACCAGCATTTGTCAAGTTCAGATGCTTTCCTGATAAGAAGGAGCCTTACAGCTCAGCACTCTGGAAGGTACTAGATGGCAGGAAGTACTGCCGTGCTCCCTTCGCCCCCCCCTTCTCATGTGATTCAATTCCTGGGAGACGCAGCAGCATCGATTTTGAAATCCCTTTGAAAATGTTTGCTTTGTTTTATTTAGAAATTTCCCAAATTTTTACCAAGTTAAAGAGATGACCACAAGAATGTGTAGCCTGGGTAGATGTCTGGCATAAACAGCCCCTCCCCCACTACCCAGCCTGCCCCTGCAACCGCAGACCCCCCAACTCAGCTTCAAAAATGTCAAACGCAAGTAAGAAGATACACGGCGATGTAGATGTAGCCGGGTGAGGGGCAGAGAACATTTCTGTGACCATGGCACACATGCACTTCTGCAGAGATATGCATGCCATACATATCAGCAAACACTTGTATGTGCTCTATATACAGGTGTGTGTGTGCACAGGTATAACATATGCATGTGTACACACATATGGGTGTACACATACATATACCAGCTGTTCCTAATCCTAGTGAAGAAGTAGAGGGTTGAAGACAGGCTATTGGGTTAACAAATGGGTATCCCAACAGTCACTTGGTCTCTCTTTGCCTGATTCTTCATCCTTTCCCTGTACCTCCCATATTCCTTTAGTGAATCCAATGGGATGGATTGGTAAGCTCTGTGTGTCAGCCAGCACAGCCAAGTGGTGGGAGATACAATCCTGTATACCACCCCCCAGGAGATCCTTGCAGCTGGGAACTGTGGGGCTACTACAGGGAAAATGAATGGGCATTTGGTTTTTGAAATCCTGCCCTGATCAAGCCTCTACTCTTAGAACACTGAGTACAACTTCCCAGAGGCAGTTGGGACTGAAAGACCTAGAATGGTCATTGGAGATTAGAAATAACACTGAGAAAGGCCTCCAAGTTTCACTCTCTAGGCTACCTCCAAGGAACTTTGGCACCTTTCTGGAAGCTTTCTGGACCCTTCCAGAATTTCTCTTTTCTGCAGAAGCTGCCTGGCCAGTTGATTCTGGCAGAGACCAGTTTTGATGCCTAAGGGGTTCACCTAGAGTTATGGCCTTCCTCGGCCAGGGAACTTTAAGTAATCAAGATGGAGCTCCCTACCTCAAGAGCCAAGGATGCTTTGCCCCAAAGCCCAGCATATGGCTGCTGCACAGGCCCAAGACCTAGATCAATCTGATGGCATAGCTACAAGCCAACAGCCTGGCCTCATGAAGAGATGCTCTGCCCACCCAAGAGGCAAACATGGAGCCCAAGGGGAACCCCCCCCCGAGCTGGTTCCCATGCAGGGGAGACTTTAGGGTACAAGTGGACCCTCAGAGCCCGTGGAATTTCACTTCCCCCAGGCATTTACAAAAGATGATTTGGGTCTGTGGTACTTTGCTGGCATATAAACTCTTGGCCTTGCAAATGGTTACTATACCAGAAAATTAACTCACCATGAACAGGTTCCAATAGTGAGAATAAACACATGCCATCACTCAAGGCAAATGTAGGCTAACCTGAGGCTCCCCACCACAAGTGAAGGTAGGTCAAGATGAGTCATATAGGTTTCTCTCTGGCCTGACCCTCCCCACCGTGGCACAGGCTACCACCCACAATGTTCTGGACTGCCATTGACACCCGTAAGGCTTTTATGATTGGGTCTTACCCTACTGAGGTGACTGAACCCAGCAAACCTCACCCTCAGTCCTCAGCACTGTGCATTACCAGGACCAGGAGGACAGAGACCTATACTGGCTCTGTGAGGACATGAGGCTGTCTGGTGAGATGGGGGAAGCCTGGCATCCCTAGTCATTGGGATTTTCAGAAACCTGGGCTGTATTAGACCAGGGCATCTGGAGGTCAACCTCCTGGTATGATGTCCTGGTCAATTCTGAACCAGGCTGAACCCAGTGCCCATAGAACTCACACTTCACATGCCCACAACAGCTCTAAAATGGGCACCTGTATGAAAGAGGGGAGTGAGGGACAATTGTCTCACCAAGTTCTGGAAGCCAAGAACCTGCCGTGTCATGCTCCATCCACCTAGGTAAAGCTAACTCTCCACTGGCTAGCAAAACCATGTTCCCTGCTTAGTTATGCACCACAGGGCACTTCAGAGGAAGGGACCTGATCCCTCACCCTCCAGCCAATCACTTCAGCCTCCCAGGACTTTCAGACCGAGCCACCATCCTTTTGCCTCATCCGCCCTGATGTCCAAGCCACCTCTAACTCTCTTACAAAGTCAAGGTCTCTGTTTCAGGATCCATGGAATTTTTGAGCCTCTACTTGGTGCATACCACTGTCACAGTATCTGACCTGCAGGACTCTGTTCTAGGCTCAAAGACCTATATGCATTCATAAGGCAATGGATGCCTAGGATACCCATAGCCTGCCCAGCTTCTCCAGGCTCTGTGAGCATTGCTGTCCTGAATACTTTGTTCCATGGTCCAGGAAGCTACATGGTTCCCAAACAATATGTAGGAGTGGGAGCATGGAACCTATATATAGCTTTAAGGAGGGATATAGCTTTAAGTTGTTCTCAAAGCAATATGAGAGCAGGGAGGTCCCTGGTGGTTATAGTAGATGTAAAAGACCATCTAGTTGGCTTTCCCTATGGCCACCTGCCTGCCATAGTCATTTCAAGAAGCAATGGAAAGGAGAACTGGTTGTAAGAGACATTTTGACTAAGAGGAAGCAGTTATGGGGTCCATGTCCCGCCAGACCAGGAACAGTGCAGAACCAGAGCTACCAGCAATACTCTCAGGATACCTGGAACAGGACAGATTATCAACATTCTCTGAAGTCCCTTAGCAGGGCCCCATGCCATCAGCTGGGTCACTATGCTTTGGGTGGGAGACCCAGCAAGAGATCTCCTGTGTCCCTCATGGACAGTCTCTATATCAAGCTCCAGCCTAGCTTGGTGTTTGAAATTAGGCTCTCTTCTTCCATGGGACCAGTTCATGCCAGCCCTGCATGTCTGCTGAGCCCTGTCCTGCCTGCCTCTTGTATACTCCCACGTAACCAGGCCAGGGTGCAGAGGTACTGCCAATTCTGTGTTGGCTTTGGGAATGTGGGGCTGTTTTTTTCTTTTCGTTGATGCTGGGGCTGGAGGTAATTGGTTAAGGAACTGGAAAAATGGCTGGGACAGAGCAGCACTAACTCTGCTCAACAGGCAGGTGTGGCTGGGCCATTAATAGGGCTACATCATCTGTGTTCAGTCCCTGCCTTCACCCTTGAATAAGGACTACCAAGCTGCCTGCCAAACAGCAAGCAGAGCTGAACCAAGAGAGCTAGCACATTGGGGCAGGTATAGGCTGAGGTCCCAAGCTGCCAGCGACAGCCAGGCACACATAAGCGCCTGCCTGATACACCCTTCCTATGTCTCACTCTGCCAGCACATTTAAAAAAGCACCCAGGATATCAAATATATGCCAAGTTCCCGGCCCCAAGCCATGACCCTGTTGGCTGCCTCAGCCTGCTTACGAGCCCAGAATAGGCCCAGGCAAGCCTAGAGAGTCCGTGAAACATTGGGATCCTTGGAGAGTCGTTTCCAAGTGAGAAAATCATTATCCTAGAAAACATAGCCCAGCCTGTGTCCCATCTCCCACACAATCTCAGGTGAACACTTGGGTCCTTATCTCTATAGAGCGACCACTGTTTGTCATCTCCTAATCCAGCCAGGCCTCTATCTCACTTTGACCAGCATTCTCTTCAGCCACATCACTAATTCTGCCTACATCAAGCTCTGATTTGCAGCGGATACTCCCCAACCCTTCTAGCCAGTCCCCACCTCACAGCCAGCATTACCATTTTCTGCCAAGAGCCATGCCATAGCCTCTTCCACCCAGCTCCCAGTGCCTGCTCAATACCTTTCCCAGTCATCTCTCATTGCATGGGCATCCAACTTCAGGCGTTCCTTTCCACCTCCCCCAGTGACCCCGAGAAGCTGAGGTGGTATATAGCTGCCTCCACCCCACTGTTTTTACCTATCCTGGTAAGCTCTGTGTCCTGCAAACTGGTCCAGCCCTCTATCTTCTGCAGTCTATCTGCTAGAGCCCCACTTGGCTTCTGTCACTATCTGTGTAAGCACTTTCTGATCGAGACTCTCGCTCTGGCCCCTCCCACCCGGGGTCACTTGGGTCCTCAGCAATCGCTGGTCTCACCAGTCTGGCGCATGTGGTCCGATCTAAGCCCTAGCATTCTAGGAATAGCTTCTCTGCCCATGGCTTTTTATTGCAAAACACAATTAAACATCCCCAGGTAGGCCCTGCCAGCTGGCACAGGGCATCTCAGTGAGGTGTGGCTTTTGGATGCCAAAGAGACTGGCTAGTGCCAGGAAACTGAGCCTGCGTGCCCCCGGGATACTGTTCTGCCCATTCATTTGCTGGCAACACCATTTGCCACAGTTCGATGAGAAGAGGAGATCCACGCCACACTCAGTCTGTCTGGAGGTGGTTGGAGCTATGCTTTCGTTGGGTAGCACAAGTGGGCTACAGGGAGGGGTGGCCTATGGTCAGGCCTTCCAATAGCACCACAGATCCAAATCAGTAGTGTTTTAGCCCCGGTGTGTCCACTGTGGTGCTCAGGCATGAAAAAGCAGACCTACAAGGTTACCCAGGGCAGAATGTCCCCAAACAGGCCCAGATATGGCCCTGACTCATCCCTTTTGCCAAGTACCTTAAGACCACACTTATTTATCCATATATTAATTGAACATCCATTGCTTATCTAGCTGGGCTTCAGGTCCCATGTGCCTCCAACAGAAGACAGCTAGGATCTAACATATAGCAAAGGTAACAAGGGCAGAGTGGTACCCAGTCCTCCCCAGGTGGGAACTGAAGATCTGTCACAGTGACCCAACAAGAAGTCCATCTCAATGGTGGCTTTTCCCCAACTGAGGTGGCCTCTTTGTCCCAGACATCCCAGATTACAGTGAGACTATGCCAAGGGTGGGGATGGGGGGGGGTATACCAGGACAGCGCCTTGTTATTTCAGACACTGACATCATTTGTAGTGGGGAGTATGTAGGTGTGTGTGTGTGAGGTCCATTTCCCAGGGCCAGACAGGAAACCTGTTCAGCACAGAAAGAGGTTCCCCCTGAGTCCAATATACTGGGGCCCTCTGCTCCCATCCTGGTCCTCGCAGGCCAGCATAGGCCTCTTTTCCACTCCTCACAACCCTGCATTCCTCTTCAAGTTCAAGACCTGGTGGACACACATCTTACTTGTCCCTTCTAGTTTCCTAATCTCCCTTAGCCTCAATTTGGAGGACAGATGGCCTTAGGACAGAGGTCAGTGAATCATTTCACAGGTTCCTTTACATCTGGATACACGTTGGTCACTGTCGAGAAAATGGGGAGCCACTTAAGAGCCTACAAAGAGACTGCCTCAGCATACAGGCTGTCCCCATTTAGGTAGACGGAAACTAGAAGGGAGGAAAAGATAGAGAGAGCCAGCCTTGAAGACTCAAGAGTGTTGGGAGGGAGGATCAGGATGACCTGAAAGGCAGAGGGGCTGGGGTCCTAAAGATCAGCCCAAGCCACACCCAAGATTCCATGCTTGAAAGCACTATGTATTAAAACTGAAAAGTCACGAGGCCTTCCACGCATGGCACCAGAGAAGTAGCCTCAGGCCCAGACATCTTAGCAAGGCAACTGGATGCACCATTTTTCCTCACTTGAGTCTTCCCCATGACAAATTCACTAAATCATTTCAGGGATTCTGTTTGGGGCTGAAAGTTTAGTCTCAGCCCCAAGGGACTTTAGAGAAGGCTCAGAGAGAGCAGTGGCTTTCACCTCCGGGCAACGTTCTGAAGGTGTCTAGCAGACTTTCCTCCTACCAACCCTCACAGCAATGAAATCTGTGTACCCCCTTTACAGAGAGGGCCAGACCAGAGGATAAAGACAGTCTAACAGAGCTCAGAGTGACCCTTGCCCACGCTGGCAGCCTTGGGAACTCCAGCCTGCTTAGGATCTCCTGTGTGACACCATCTCCATTTATATAATGAGACAGTCTCATATCCCGGACATGGTGCCAGGCATCACTCGCAGAGGCTTAAAGCTACAAGTCATCAGCATGAAGCACAAAAGGAGACAACACAACATTGAAAAGGTGAAAACCAAACCAAACCAACCAAAAAGCATTTACTGAAGAAAGGTTCTTAGCAATGGACTTCCAGTTACCATGTTAAATCAAGATGCCACAGAAACCGAAGTGGTCTTGAGAGGTTGTCTTAGTTACTGCTCTATTCTGTGAAGAGACACCATGATCAAGGCAGCTTATGAAAGAAAGCATTTAATTGGGGGCTTGCTTACAGTTTCAGAAGGTGAGTCCATCATGGTGGGGAGTGTGGCAGCAGACATGATGTTGGAGCTGTTGCCGAGGACTTGTATCTGATCCACAGACCCAAGTCAGAGAGAGCAAGTGAGCAAAGGGAGAGAGAGAGACAGAGACAGAGAGAGGCATAGATGAGGTGTTGGCAGGCGGGGGTAGAAACTGGGACTGGCATGGGCTTTTGAAGTCTCAAAGTCCATTCCCAGTTGACATACTTCCTCCAACAAAAACCATACCTCACAACCCTTCACTCAGTTAGACAATTCTCTATCAACTAGACATCAAGCATTCAAAGACACGAGCCAATGAGGACCACTATTAAAACCACTACAAAGGCATATAACTGATATGGAGATGGATGGATAGAGTATTGGGGGGATAAATGGATGATAAATTATAGGCAGATGAATGGACAAACATGAACTTGTGAATGGATATGATAGGTAGTGAGCATATGGATGTGGACAGATGGATGGACTGATGTGTAGAGGGATAAATGGATGGATAGAGGGATGGATGGTGGATAGATAGATGGGTGGATGGATGGGTTGATATATAGATGAACAGATAATAGGTGGGTGGGTAGATATATGAATGAGTGGGTAGATGGAGAGATAGAAGTAGATGAATGGTGGCTGGCTGGATATATGGGTGGGTAAATGAGTAGATGTGTAAATTATTAGATAATGAGGGATGTAGGTGAGATGGATGAATGGACTGGTGTTGGGTATAGGTGTTTAGATACAATTGAAGATGTAAGCGAGTGGAAGAGAAAGGTTGGATGGGTGAGTGGGGGACATGCAGAGAGCTGTGGACATCTAGATAGAATGTTAAATGGCTCCTCTAATAGTACTTTCTTTAGCTAAGCTCTGAGCACAGAGAATGATTATAAAGATACTTCTTTACACATACTTTGGGTCTGTAGTTTCATGCCTTGACTCCCAGGCTACATAGTAGTGTGGCTTCTTAATCCCCAAATAAGGTGGACAAAGCCCACTCTGGCCAGCCAGGGTGCAGGAAGCCTGGGAGGGGTGGGAGGCTCGGCTCCCGGAGCTGAAGTCAGTTCCTCCTTTTCTAAACAATCGGCCTGGCTTGGTCTTGCCGCACCTCCACCCTGCTCCACCCAAGCTCCCTCCTCATCTGCTGAGGTTCTGAGGCCCTAAGAATGGGGTGCAGGGAGCTGGGGGTGGGAGCAGGAAGTCAGGAAGGACCAAGGCCTCTGACACAGGTGAGAAGATGCCTCCCCTGGGGTTGGGACTGCTGGGGCCACCTGCTTCAGGTTGCCTTCTGGGTAGAAAGGCGAATGCAAGGTGATGGTCTGCCTTCCCCACCCCCTCATCAAGAAGGAACTCTGGTTCCTTAGTTTGCCTTTCCATCAAGTTCCTAACTGGAGGCCTCTCATCCTCTTCCTTACAGTCATCCTGCCTCAGCTCCTCCCTTCCCTTCCCTTGTCCCCCTCCTCAACCTGTCCTCTGCCTCCCATGTCACTGTACCCAGTTGGTCCTGGAAAGGAAGACAGAAGCTCTTGATCCAGTCCTTCCGGCTGCCAGTGTCTCAGCTCTTGACCTCCTGTTGAAACTCAAGTCAGGGCTGGGTTCCAGCTTCTGCCCCAAGGTGTGCCACCCCTGGGGGCAACAATGAGGAAACCAAGATAGCTAGGTCTTTGGAGGGAAACTGTGTTACTCCCAGAACCAGAGATTCTGTCTCTTGGTGGCTTCTGGGAACTCAGAGATGACTCCAGGAGCTCCCAGGACATTCGATACACCTTTATATACAGACCACAGGGGAGGAATGATGTGGGCAAGGTGGGACAGGGACCTCCTTGGAGAAGAACACGAGAGAACCAGTGTAAAGGAATCCAAGAAGGCTCTGTGACCTTCCTGCTTTTGCCCAGCTTGCCTCTGGCTGTTTGAAGGCAGTGGCTTATGTCTTGCTACCTCGGTGGCATTCCTTCCTCATGCCTCCTCCATGGCCAGGCATGGTAGTGATTCTCACTATCTCACCATAGCATGAGACAGTTGAAACTGTGTGCCATCATGTCACAAGCAGGGAACGGAAGCTCTTCCATAGAACTGCTTTTCTCAGTCTCCCTAGGCTGAGAGAGAGCCAGCAGCTCCAGCCCTTAGTAATAGAACCTGGCCATTCTACACTGTTGCCCTCCTGCCTGTAGGATTCTGAAGACGCACATGGGAAGCTGCACAGAACTGGCCTTGCATCCCTTCAACCTGCTGTTGTCAGGTGGACAAAGCTGAAGCCAGTGCCACAGCCTAAACCCCATCAGGCAGAGCCAGCACCTTGACTATTGTTAGATGAAGAGAATTCCACAGAAGCATGCACACAGGAAGACCAGAAGGTGCCTGAGAGATGAAGGTTTAAAGACTCACCCTGTTTTGGATTCTACACACACAAACACACACACACACACACACACACACACACACACATACAGATCATAAAGACCACCTTGGTCTAAGAGTCCAAGTTCTGTCCTTCTTCATGGCCCCAGCAGCCCAGAAAAAACCCTCTTCTGCTGCCCTGCCCTAGTTTGGAACCCCCTAGTGAATGTGCCAGGGTCCCCGCGCCTGCCTCAAAGGTCACCAGGCTCCTGCCATCTCACAACAGGGAGTCATACTGCACACAGCCTCTCTCACCTGCTAATCTTCTTTGATCCCTGGCAACCTCTAGGTGAGAGCCATCATGAGGTCCTCAGTAGCTCATAAGCGGCCCAGGAAAGGTCAAAGGCAAGTCTTGCTTCTGGGGTCAATTTAACCCAGTGAGAAGCCAGCCATGGACAGGAGTCTCTCATGTCGGTGTCCCCTCTGTCTCTCTTACAGCTGCAGGGCCACTCCGTTGCTAGGATTAGTGCCCAGATTAGCCCACCAACTTTCCAGAGCCTGGAGTGTCCCAGTCACTGGTGCTATAGAAACCTGGCTGGAGGCTCCCTCCTAGGCAGGCCTGAGCCTTATGGGGAACAATCAGAGATAGAGGTATGGGGAGAGCCTGGGCTTGAGCCACCATACTTGAACTAGGTTTCCTTCTCAGAAATCTGCACTCTGGGAAGTTTGCGGTCCACCCTGAGCCAGAAAAGCTCTGCTGAAATGAAACCATGTCTCACAAAGGTGTCAGGCTATGAGCGGGAGACCTGTTCCTTTCATGAAGACCTCAGCACAGGTCCTGTGAGCCCAGACACATAATGAAACAAGATAGACAGGAGGGACCATATCTATTTTGCACAGTTGTTTGGAGACCCCATCTCCCTTTTAAAGTGCCAGGGTCCCTGGTTCTAGCATCAGGATAGCAGAGAGGGGCAGAAAGCCAGAGGTCAAGCTCCCTGGTGCCATCTTGGAATGTGACTCCCATGATCAGAGGCCCCTCCCACAACTTAGCTTAGAAAGAGAGAAGCAGATGGAGATGGCTTCTGTCATCCTCCTCTCATGCCAAAACCCTTGCTAACCTGCAAGCCCTTTCCTTCCCCTCTCCAAGAGTTCTCACTTTCCCTCCCATCCACCAGCCCCTCCTCAAGCCCATCATTGCTCAGGGCCTGGGTCCCTCCTGCCCCTCCTGCCTTCTTAGGGTGTACCACCCCACACATCTCTCTACTGCCCAGTTCCCCACCCCACCATTACCTTCACTTCCTGCCTCTCATCTCCCTAGCCCTTGCTCCTTGATCCTGAGTACCAGTGTTAAGAACAGGATGTGTGTACCCTGAGAGCGAGCTTCTGAGCCCTGACCGCCCCCCAAATGCTGCCATGCAGGAGGGGTACTCATTACTGTCCCTTGCTCTTGGCCCTACAACGTGGCAGATACATCAACCTCAAGGAAAGGGAAACTGGAGTGCTTTGTGGGGTACATAATAGAGCCTGGAGCATACTTTGGAGCCCTGTACAGAGAGCCAGTACCATTGGACCCAGCCCTTACTATACCTCTGAGAAAAGAGAATTAGAGACAGTATGGGCTATCTCTACCCTATCTTCCCTGAGAGAGTGAGAGAGAGGAAAAGAGAGACGGAGAAGGAGATGGTAGGAGGAGACTCCTGCAGGGTTAGTTGGAAGTCAGGGGCCCCGGAGGTCATCTACCATCTTTCCCTGACCTTCTTCCCTGTGGGGCCCAGACCTGACAGGACACTGGAGAGTCCTTTTCCTCAGCACTGACCCATGGCTGGGAGAGGTCAGGGCTATGCTAGGGCTCTGCTGCCAAGGACAGAGACGAGGAGCTCCTTCTGGTCTGTTCCTTGCCTCCCAAATGCTCTAGTCTGGGCAAGTCCAGTCCCGGAGGCCCACCACCCTCCCCTGGGAGCCCATGGCCCAGCTTTGCCAGCTGGGGCAGAGCATTTAAATTGACGCTTATTATGCAAGGAACGTTGCAGGCCTCAGGGCTGGAGCAGAGCAGGGTCATTTTTTTTTATTAAAAAGCAAAACCTAAACCAAGAAAACAAAGTGATTAAGTTTCTCCTCAGAGCAGCAGGCCACGCAGAGTCGGGACAACCAACTCACAGTTGCTTAGACCCTCAGAGCAGGAAAACAACTGAAATCTGGATACAAACAGGAAGCAGCTGTTTTTCTCTAAATGTGAGGGGATGGCTGGGGTCTCCAGGACACCCACTGGATGGTGGTGCTGTGCCAAGCACTCAGACTGCTGAGGGACATGTTCCACACATGTCCAGACAGGACCCTGGGGATCCCAGAGCTTCCTGACTGGCCAGGTGAGGCCGGGAAGAGTAGCTGACCAAAGCATGTACGCGCACACACACACACTTTGGGATCAGTTGTTCTGTCTGAGTGGACTACCACCAGTAGCTCTCTAATGGGGCCATGAAGGGGTGCACAGAAAGACCAGTAGATAAAAGTTTAAGCCCTCACAGTAGAGGAGTGGGGGATGGTATTGAGCCTAGGTTCTGGGGCCTGCTTCTCTCCAGTAGTTTCCCCTTTTGCCCATACTTAGCCCCACTATTGACTTGATTTGAGAGCAGGGGAAAATGTCTATCTACTCCGCTTAGCCTCTGGTGGAGAGGGTTGTCTCAGTGAACCTGGTCCTGAAGCAGTGCTGATGTTGAACCCTGGGGATGGGCCAAGGGAGGCAAAGAGGCTCTGAAGGAAACTTGGAGGAGCAGAAATGGGTACCCAGACTAGCAGAGAGGTCTCAACCAGCTCTGGTTTGAAGGGAAGTCGAATGCAGTCCCAGGAGGTGATCCCATCTCTAAAGAGGGATGCACTGAGCCTGGGCCCTGGGGCCTGTCCCTACATAAACGGATAAGCATCCCTTGCCATGCAATCCCAGAGACTCTGCCTCAAAAGTTAATCTGAAGAAGACACTAGACATTGACCCTTGGCCTCTGTCTGTGTGGGCAAAATGCATACATGTGCATGGTCCCCCACCTCAAAAAAATTTCTTCCCAGGAGTTAAGAAAAATGACCTTTCAAATCATCTTGAGATGGCTCACTACCACAGAACCTGTGTCCAAACTTTAATAGGAGCTTTGTTCATAATTTCCTAGATGCCCCTCAGTGGTAAGGAGTAAACAACCTGAGTTGGTCCACACCAAGGACTGCTGCTTCTTGCTAAAAAAAAAAAAAAAAAGTTAGTTGTTAATCATGGATCTAAGACACATGGGAACAAGAATCCAGGCTGGAAAGACTCCAACCATGCTGCAACATTCTATAGAATATACTATATTAAACATTCTATAGAATGTGTAATACCCTACCGTCAAAAAAAAGTCAGTGGCTGTCAGGACCCAGGGCAGGGATGAGGATGGGTGGAACCCAGGGGATGTTCAAGATGGTGTACATTTGACACTGTAAAGGTGTACATGTGACATTACACATTTGTATCATCTATGAAAATGTATGAGTCCGAAAGTGACCCCATGTAAGCATGTACTTTAGTTAAAAGTGTGTATTGAAACCGACTGACCAGTTGAAACCAGAGTCCCATACCAGTGGAAGCTATTAATGACAGGGGAAGTTGGATTCTTCTTGTTTCCATGTTAATCTTGAACTTGATACCCAGCAGACCTTGACATTGAACTTGAACTTCTCATGTTCCCACCTCCATACTATGAGTATTGAGATAGCAGGTGGACACTGCCACACTGTTTATACTGTAGAAAGCATTGAACCTAGGGCTTCCAGCATGCTGGGTGAGTCCACTACAATTGAACCATAGCTCCAGCCTTCTGCACAATTCTTTAGGCCCAATGAGGGTTTTAAATATTTTTAATATTTATTTTTAATATTTTTAATATTTGTTTTTATGCATGCATTTTTGCCTGTATGTATGTATGCCTGGTGCCCACAGAAGAGGACATTGGATCCCCTGGAACTGGAGTTGTATGTGAGCTGCCATATACATTCTGGACACAAAACTCAAGTTCTCTGTAAGAGCACTTGGTGCTCTTAACCACTGGGATATCCTTCTAGCCTAGGCCTAATGAGTCCTTATCTTGTTAAATAATTGTCTCTATATTTGATTCTGAAGCCACCAGCTTCCCTTCATGAGGAAAAGACAAATATTTGGCTATTTACATGGCTCATCCTGTATGAGGCTCACCCTCATGGAGTCTCTTTTTGACACAAGGGGAAACTGAGGCATATAGCAGCTAGACAACACATCAAGATGTAGAAAACACTCTCCTTTAAACAAATGATAGACAGATCTGGTAACTCGTGAGACCTATGCCCTTTGACCTTATTTCTCAAACATTCTGGCCTCAGAACTTTACATTCCTAGAAATTATGTAGGAGCCCCAAAAGATCTTTTGTTGAGATAAAGCTGTACCTATTGAATATTAAAAGGACATCCTCTAGGATTGAGATCTCATGTCCATCAAAGACATTCCTCATCTAGCTGTCAGCTCACCAGTGCCTGGAGTTTACTTCTCAAAGTGGACCTATATTGCCAATTCTCAGAGGTCTCCAGGCTAGCTTCCTTGCTTCACCTCCAGCCACACTGCCCTTGCGGGAGGGCCTTGGTGGGAGTGTGTCTCAGCCTCACCACCACCCACCACCACGGGCCTGTCCTGCTCGCCACATTGGTCCTAGCAATCCCTTGGCCCACTTTCTGCTATCTAACGTGTTCTCCAGCTCTCTCCTATTAAGGGATGAATGTTTCTGCTGTAGAGATTCCCCTGGACACTTTATCCCATCTCCTCTAAAGAATTTCATGTCCTCCTCTTCCAAGCTAGAAGTATTATTTTCAGTTTACCCAGAACACTTATAGCTGGTCATGAGGCCTATTGGTCATATCCAGCAGCAATGGACACTAGTTGTCTTGGACTTCTTTCAACTCCTATTAATAAGCAAAACCTAGCCCTCTGCTAATGACAAGCAGAGTATGGCAAAAGCAAACACATGGCGCTTCATTGTGACAGGCCTGCCTCATGATTCTTCTCAAGTATGCCACGGGACATTACATGACTTAGATGTCAAACCCCACAGTGGCTCTGAGGAGTTCCTGCGGAACATCCATGAGCAAGATGTATCAGGAGTAAGTCGCTTACACCCTCTTGGGCTTCCTGGTTGGCTCCTGTTTTCCACAGGGTGGAAGGGTAGGAGTGGTCACTTGCTCCTGGGCCATGCTCAACCCATCTGCCCCTTCCTTCCTCTTTATCTGTGCCAGAGGCACCTTGCTCTAGAGCAGCCAGTATTCCCATTCATCTCTTACCTGGAATAAAACCCAAAAGGCCTGACTCCATGTTATGGAAGCTATGGAACTGTAGTCGCTCTCCCTCTGGTGCCTCTCCTGTACTCAGGTCTGATTTGAATGGTGCATACAGAAGGGTCCATGGTGGGAGGTCACACGCTGCAAAAAGGAGAGCTTCGGCATGTGTAAGGCCCGAGGGTCACTCTTTCTTCCATCCTGCTTAGGCCACAGGCTCCTCAGTGGTCCCTTGCCTTTCTTATAATGTAGAAGAACACAGGTCTCTGGGCCCTTTCCTCCTAGATAGCCTTCTCCCCTCTTTGCTAGGTCTTCCAAGCCCCAGGCAGTACCTCCTGCCTGTTCTTGAATTCAGAGGTGCTTGCTAGATAGGGTGATGCATATCCAACAACAAGTATCCAGGCATCCCCCAGCACCGCTTCTGATCTCTCTGATTCTTGACCCATCCAGATGTGAGAAAGCTTCCATGGAGGCCGCTGTAAACTGCTCTTGCTACCATGGTTGCCCCACTGTGACTGACTACACTCCCTTAAATCTAAGCCCAAACAAGCTTCCCTTCCCCAAGTTGCTTCTTGTCAAGCATTTGGTGACAGCAACATCAAAAGTAACTAGTATATTTTATTTGACCACTTTTTAGGATTCTTTTCTCACTCTTTAATGAATTTTTATCACGGTAGGAGTGTTCTCCAATTAGAAACACGGCTGACTTGCTATTCCAAATTTAACAACCATTTTGCACCTTAACTCTTCTTTCAGAATCCACCTGTTTTGGCTCATCATCTGGAGAACCCAGGTCTTTGTTTGTTTGTTTGTTTTCTGCAGCTCAGGATTAATAGTTTCTCTCTACAAGAGTGCTGCTGTTAGGACTTTGATAGTTAATGCTGGATGTAGAACCCTGCTAACTTCAGAATCAAATGGGACTTTAGCAGCCATGGTGCAACTGAGCTGCTAAGTCTGGTACAGAAACAACCATTACATTTAGCTGTGAGAAATTTGGGGATCTGGGTGGATAGGTGGCTCAGAGCTTAAGAACACTGCTGCTTTTTTAGAGGGCTCTGATTTGATTCCCATAACCCCCATGACAGCTCATAGCTGTCTGTAACTCCAGTTACAGGGGATTTGATGCCCTATTCTGGCCTCCCTGGGCACCAGGCACGCGGGTGTTATGCAGACATACATGCAGGCCAACACTCAGACACATAAATTATTAAAATTCATTTAAAAAAGACGTTTGAGAGTGACCTTGACGAGCATGGTAGGGGGTGAGATGGGAGACCAGGTAGCTCATGTGACGATGTGATGTAAAGTAAGGAGACATGGATGATGGTGTGAATGGAATACGACAAAGTCAGGTTGTAATGGTTCAAGTGAGAACTGTCCTCCATAGTCATTTGCCCCATAGGCATTTGAATACTTAGTCCACAGCCGGTGGCACTGTTTGAGGAGGTTTAGGCGGGATAGTCTTACTGATGAAAAATTGAGACAAAAGCCTGGTACTACTTCCAGTCTGCTGTCTGTGCTTCATGCTCATGGCTGAGGATGTGAGCTCTCAGCTTTCCCTCTGTGGTCATCATGTCTGCTGGTTGCTGCCATGCCTCTACTCTGTGATGGACTCGTACCCTCTGGAGCCATAAGCCAAAATAAACTTTCTTCTGTCAGTTGCTTTTGATCATGGTGTTTTATCACAGTGACAGAAGAGTGACAGAGACACGGGTGGTGGGTGATGGGCTGCCAGGAGACTCAGGAACAAAGATCTTCTCTTAGATTCAGGGAAGTTATTTTGAGCCCTAGCCTCTTTTGGGTTTGCTTGTTGTTGATGTTTTTTGAGAAAGGGTTTCTCTGTGTGGTCCTGGCTTGCCTGGAACTCACTCTGTAGACAAAGCTGGCCTAGAACTCAGAGATCTTCCTGCCTCTGCTTCCTGAGTGCTGGAACTGAAGTTGTGTACCACCAGAGTGAGGTGAGCCCTAGCCATTTATGCATGTATTATTAACTGGGAATACTGGAAATACATTTTGGATTTTATTAAATATATTTCTGGGACATCTCTATTTTATACATTTTGTCTTCCCTTGGCCTATTTACATGATGATATTAAGTGGATTTTTCACTAATGAGTCACCCTTGCCTTCCTGGAAGCTGATGATCCTTGGCCATATCATGTTATTACTTTAACTCAACCTACTGCCAGACTCAGTTTGCTAATTCCTTGATGGGTAACTTTTGTATCTTTCTTCACATGTGACTTGAAACTGTGGGTTTTCCTTTTTTGTGCTACCATGATTGGGTTTGGTGTCAGGGTTTTATGATAAACATCTTCTGTGCTTTATAAGTCATAGTGATAATTTTAGAGTTTAGAAACCTGCCCATAAAACTATGACACTTTCTCTGAGAGAGTTTATAACTTTCAGGTAGAAGTCTAGTTGTTGACATTTTTAGATTTTTCTAGGCCCTCCAGAAAAAGCTAGATACTAACCTTATGTTTTAATTAATAATTAGATATAAGATATAATAAACAAATAACAAGGTATAAACAATAATAAATTATTATATTATATATTGTATTTATGATTAATATGTTATATAATGATTATGTATGTTATATTATTGTATATTATATTATTCTAAGATATATGATCTATTATATATCATGCATTATATATTATATGTGACATACATCATATAATATATAGTATACAGTATTATAATAAATAAAAAATAATAAGACATAAGTAATAAACATATCACAACTCCTACTCTTGGACAGACTATAGAAGGAGGATATAGTACAACCAGAATGAGCACACACACTATGGAAACGGGTACTTCCATAAATTACAGTGTCTTTACTCTTGTCATTCATTCTACACCAAGACCATCTCAGATGAGAACTCAGGTAGATGCTTATGGGTGTACAGCTGACACACCCATGAACCTTCCCAGTCATTTTTCTCTCCAGCTATCCTTTCATACGCTCATATACTCACACATCTATCCATTTGCCTTTCTAAACCTGTCAAAACATTCACACATTCATGAGTTTATCTACCATCCATCCAACCTTTCACAATTCGCATATCTATCCATCTTCAACCTATCTTCTATCCATCCATCTAACCACTTACACATCATGTATGTGTCTATCTATTCACCCACTCACCCATCAAACCATCAGTCTAGTCACACATTCATGCATCTATCCATCTGCCAGTCACCCATATATTGATGCATATATCCATCCATCCATTTATCTATCCTTTCATCTATTTATAAGCCTATCCATCAGTTAATCCATCTACTCACCTATACATATATCCACTCACCCAACTCTATTCACTCCATCCTTGCATCTTTTCATCCATCAATCTATCTGCATGATCATGCCTGTGTCCACCCATCTATCCTTCTATTTACTCACCACCCACACATTCTTGTATCTATTCATCCATACATTCATACATCCCTATATCCCACCCCACCCCATTTATGCAACCCACATTGAGTTCATGCTCTTCAGCATGTACCAGTCTAGACATTGAAAGATCAGTTCTGGAAGATATAAGCCAAGGGCTGGAAGATCAATTTGAGATTCAAAACTGCCCTAGCAAGATAATGTCATTGACAGAATAGAAACAATATGCTTTTGTGGAATGCAGGGACCCAAAGTGCAGATCTGAGGGCCCAATTCCAGAATGAGTGGCCCTCCAGATCCAACAGGAGGGCCATAGGTCCTCTTTGAACCTGGGAAAGGTCCAAAGAGGACCTTGGGAGAGGACAGGACAAGGCTTTGTAAAGTGTGAGCCTGGCTATCTTCTCAGCCTGGCTGTCCATCAGGTTTATAAAGATGTATTGTGTTCTGTTTCCTATGATCATCTTGAGGACCAGAATGAAATTCTGACAAGAATGGAATTCTATCCATCCTCATGGTTCTAGGGTGCTCTTCTGAGTTCTGATAGGAATTTTAACTAACAAGGAAAGGGGAGGGGAGGGGAGGGGAGGGAAAATGAAAGGAAAAGGAAGGGGAAAAGAAAGGGAAAAAGGAAAGGAAGGGGAAAAGGAAAGGAAAAAATGGAAAGGAAAGGAAAAAAGGAAAGGAAAAAGAGGAAAGGAAAAAAGGAAAGGAGAAAGGGAAAGGAAAAAGGAAAGGAAAAAAGGAAAGGAAAAAAGGAAAGGAAAGGAAAGGAAAGGAAAGGAAAGGAAAGGAAAGGAAAGGAAAGGAAAGGAAAGGAAAGGAAAGGAAAGGAAAAGGAGGAAGGTAGGTGGTTCTCACAAATGGGAAGCAATGAGATCCCAGATGTACCGGGGAGCCTGACTGTTCTTTGTTAGATCTGGGGTTGCAAAACCATTAAAGGACTAGTTCAACCATGGCATCAGCTACCAACAGCACCACTGCAGGGACTCTGCTCTGCATTTCTTTGCCTCTTACCAGGCTTTGTAGGGAGGCTCCACGAGTTTAGCCCACTTTCATCTCCTGGGCACTAGCATACCTTTTATCACCCTAGTATGTGTCAGAAAGAAGCTTCTGGAGTTGGGCCAGGAACCTCTCTGGGGCGTCACTGGCACAGGAAGATGAGAGGGTGGGCATATTGTTCTCTCTCCTCCTTCTCCTACTCTTCCACGCCCAACTCTGTAGAGAACCAATTTGCCTTATCAGAAAGTCCAGCAAGCGGCTGGCTAACAAAATAACTAGAATTCCTGCTCCAAGGCACATCTGGTCCTGATCGAGGGGAGGCCAGGGATGGCAGGCAAGGGAGGGGGGGAAGTAGAGGTACTGCTCAGACTTTCCCAAAAGCAATCCTCTAGGCCAGCAAGAGGAGCCTGCCAGGCAGGCCAAGGGCAGCCCCCAATGGCCTACAGGGCAGGAGGCAGTACTCTTTGCTTACCCTTCAACCCCACCAGCAGATGAGCCCAGGCCTGCTCTTTATGAGGCTGGGAAGGGTGGGAAGAACACCCCACCCTAGTTAGTGCAATGGTGTTGGTGCTCCTCATATTGTGCTCCTCCCAACTGGAGCACCGCCCCTGCTCCCCACCCAATCCTGCCCCTTCTGCTCCAACTATCATTACCCCACAAACCTTCCCCAGCTCCAATGCATCCTTTATGTACACCATCTTTCCTAAACTTTATCTGGGTGCCTTGGTCTCTCCCTAAAAACTACCTGTTGCCACCCAGAGCCTTGGCAGGTTGAACTAAGGTTCAGAGCCAGGACTCAACCCTGGGGCCCTTTGTCTTCCTGATTGTCCTTTCAAAAAGACACTCTTCCAGACTTCCATATACAGGTCCTCCTGCTCCACCCTCTTCAGATGCAAGGGCAGAAAATTTCTCATGGTAGAGGGAGGTCTTTTTCAGGCCCAGATGCCATCCTTCTGTCTCCTCTGTTGGAACTTATCTTAGGGCCCCCTTGACTCAGAGGAGCCCCTTCTATGACCCAGACTGGTACAGACACAGGAGAATGAAAACGAGTGTAGACTAGAATTTCCTAGGAGGAGTGAGAGAGTGTCTGCTTTGGGGCTGTGATACGGTTCAACGAAAAGGCTTGCCTAGGCTTCCTGTCTCCCAAGAAAGCAAGAGCAAGTGGGAACCCTGTCCTTCTTTCTTTATGGCCAGAGCCCTGACCACAGGACTTCCACAGTTCAAGCAACCAATCCCAGCCAGCTCCTCAGGGGTAGTTCATACTTTCACAATGGCCACCAGAAAATACCTGGCTGTTCATCTGTTGACCCCCTGACCGAGGACATGGTGACAGAAGACATTCCTGTTCTGTAGGCTTCAGGGCACCATGGACCTTGAGGGATGAGGAGATGCAGGAAGGAGGCTAGTGGACAGGTGGTCTGAGGGCCTATTGGCCTAGGCACCAGTCTCATGAAATGGAGGTAAGCTTTGGCACCTCAGGGCAGACCTGGGGATCAACTGCACCATGCTTTCCCTACCTTCTTCCTCTGTCCAGGATGGATCCAGTCTGACTGAGCCCTGTACTCTAGACTCCAGATGTATCCTTCCATTGCCCCAGGGGAGACAGAGCCTCCTCTGCCTCCTTCACTTTCCTTGCCACTTCACCAGGCCTACAAACTCCTTTCTGGGGGCGCCCAGTACTCAGGATGAGGGCAAGGCCAGAGCCTAGGCCAGTGGGGGTGCATAGCAGCCAGTGTAAACAGATCAGTTCTGTCTGCCTGGGGGGAGGGTGGGGGCAGGGAGGGAGTTGTCTTGGGCTTTGTTATGTTCTGAAAAAAAAAAGGCAAAAAATTTGGGTCACAAACCACAAACTGTTTTGCTTTCGGCATAACTGGCATAAACAGGCATTTTCTCTTTGGTTTCTGGCCGGCAGAGGCCTGGGTTGGCTGGGGCTGGGAGCGGGAGAGGCTGCAGGCTGCGCTAATGAGGCCTCAGGCCTCGGCCCAGCAGCCAGAAGGGGGCTGGGCAGGGGCAGGGCTCAGCAGAGCAGGTAGAGAGACCAGGCTTGGAGGATACTGTCAGCATGGCACTGCCTCTAACCCCAACCTGTCTATGCCTAGGCAAGAGCTCCTGGGAGCCAGGCCTCAGGGACTGGGGAGACCTGAGGACCCTGGGTGTCAGTACACCAAGGCAGGTGGAAACAAGTGTTTAAAGATGAGTCTGATCCTACTCCAGGGACTTAGTCCAAGAGTAAGAGGCCAGGGAAGACTAGTACCCACCCCTGAAGAAGATGGACATGGATAAGCCTGGGTCTCCCAAGAGGTTGTCCTGGGGTGCCCAGAAGGACCATTTCTGTGGCCAGCTCTGCAAGTGAAAGCTACAGAGAAATCCAGGCAAATTCTGGGAGAACCTGAAAGCAGACGTCTTGCATATCTCTGCATCTCTAGGGAACAGGGAAAGGGCCCCAACTGCTATCTAAAGAAGATCAGACATTTGGGGGTTCAGTAAAGAACTGCCCAGGATAGCAGAAGGCATGCCAAGGCAATCAGGGTGATGCCAGATACCAAAGGGTCTGGGAGAGAGGACAGCCACCTTTCAGGACTGGGTGTGGGGACACTGAGTGAGGGAACCTAAGAGATGAAAGAATTGGTATGTGACAACTGAGATATGGGCCAATGTTATATGCTGAAGAACCCAAAGCATAGCCAGTCTCTGAGTTTCACCCAACAGTCCATGTGAGCCACAGATTCTAAGTGGAGAAAGACAAGATCTGGACTCATCACTCTGCTCTCATGAAGAATATGACTGGGGGTGTGTGTGGTAGAGTCTGTCTTATAGGTTGTGGGCATGGAGATAAGGGGTGGAAAGGTTTTTAGGATGTCCTGGGAGAACAAATGGGCATGAGTGGTGCCAATTGAAGCCTATTCTCTTTATTCCTAGAGGCTTTGTGGAATCCATACATGTGAAATGCCATTGTGTACAGGGTACTCAGGATAGACTTTGTGAAGGAAGGGTGCTCGGAGCAGGTCTCTCACGGGAAGTGGTCCAGACAGTGCAGCCCTTGCAGGGGGTCAAAGGTCCCCAGATATCAGGCGTTTGTGACTGGGACAATTGTTAGGGATAGTAGTGGTTGGCTGGGTATATCAGGGTGGCTTCTGGTCACCACGAGTTGGTTGGCTTATCAAGAAGCATCTAGCATGTTCCAAGCAGAAGTGGGATGGTGTCTGGTGTTTCACGTACCACCACTTGGGAGCTGCTGCAGGAAGGTAAGTGGAACAGGTAGGGCAATGGAGATGTGGCCTGGCAGGGTTAGACCACTAACTAGAAGCTCTTGCTGTGGGACCTTCCATACCCAGACCTGTGCTGTACTATAACAGAATGAGGGCACTCTAGTGTAATCCCTTTCCTAAACAACCACAAACTGGGAGCTTCTACAATCGTAACACATTTCATTAAAGACCGGGAGCCTAATATCAAGGTGTGCCAAGGCCATGCTCCTTTCCAAGACTCCAGATTGTGGTCCTTCCTAACTCTTCCAGCTTCCAAGGACCACCAGGCATCCTCTGGCTTGTGACTTCATAACTCCAGTCCCTGCTTCTGTCTTTGTCTATAAATTTATTCCATATGTAACCTTCTCAGGTCTCTTGAGGACAACTTTCATTTGAGTTAGGCCTACCCTAAATTCAAAATAATGTCATTGCAAAGTCCTTCTTTAATTTTGAAGGCCCTTCTTTTCTTTAAATAAGGTCACATTCATAGGTCCCAGTGTCCAGAGATAAATATGTATTTCTGGAGGACATCATTCAACCCAGTGAAGAGATGTCTATAAGTGTTTGCTGAGTGGATAGCAATGGTTTTAGATGGCCCATGTGTCCTGACCTTGTTCCAGCTCTGACATCATCACTTACATTTGTCCCTCCTGCTGCTGAAACCCTACCCCATTCCAAGTGATGATGCTCTAATGCTCTAGGTCTAGGCATGTGTATCCCACCCCTTACATGTTCTTCTCTATACTTTCTACAGTCTGTGTGTCATCTTCTTGGTGAGGCCCATTCAGCACTTCCATCACACTCACCCAGCCCCTGATGAGGCATCCTGAACATTATAGATGCCCACCCACATGTGTGAATGGGGAAGTGATAGGTGAATGGATAGTGGGTGGGTAATGGATAGATAGACAGATGGTGGGTGGGTGGGTGGATGGGTGAGCAGGTAGGCAGATGGACAAATAGGTGACTTAATGAGTCAGTGGGTAGATAAATGAACAAGTCATGGTGGATGGGTGGATGAATAGATGGTTGAGTGGTGGGTAGATGGATAGATGGGTGGGTGGATGAATAAATGAATGGGTGTAGATGAATTGGTAGATTGGTAGGTAGATGAATGAGTGAATAGGTGGATGAATGGGTTGGTGAGTGAATTAGAGTATGGGTGGGTAGAATGATGGGTAGGTGGGTAAACATATGGCTAGGTAGATGAGAGGTTAGGTGGATGAATAGGTTGATATGGGATGTGTGGCTGAATGGACAGGTAGAGGAGTTGGTGGATAGATGGGAGGTGGGTTGAGGACAAATTGGCAGATAGGTAAGTGGCTTGATGGATGGTTATATAGCAGACATATAGATGCTATGGATGGGTAGGTAGATAGATTGATAGGTAGATGAATGTGTGCATTAGTGGATGGGGGATAGATGAGAGGGTGAGTGGGTGCATGGGTGGCGAATGGGTAAATGGGCAAGGATAGGTGGGTGGATGTAGGACATAGGGTGGGTAGGGCAATGGATGGGTGTACCCTGAGTTTAAAAGCAGCCCTTGGATTTGTAGGCTGTCCTGAAGTCCCCCTTTAGCAGACCAGCAGAGACTCTAGAGTGCAAACAAAACTAAAAGCTAATGCTAACCAGTGGCTTGCACCTGTATTTTCAGCACCCAGGTATCTGGGGCAGGATTGAGACTGCCATGAGTTCCAGGCCAGCATGGACATCCATCCATGTGCAGTTCCAAGCTTGCCTGGGGTAGAGTGTGAGACTCTTTATCAAAAAACTAGCCAAACACAGTAAAAAGAAATGCTAGTGTGTAGCAATAACTGGGGAAAAGGAGCAGGGTGCCAGGCACAAGATCTCAGCGCTGCCCCAGCCTGGGCTCCTCCCACAGGGGAAGGGCATGTGCCCACTTGCACTAGGAAAAGTGGGGGACTAAGGACTTGTAAAGGTGCAGAAAGAAGATACCCAGGCCAGGTTTCAAGCATCTAGGGGTTGGCCTCACTTTACTCCCAGTGTCAGGGATGCCAAAGACCACTACCATTGGGCAGGTGGGTCTAATAACTACTGGGGACAGACTCTAGCATAGCCTTTATAGAGGGAACAGTAGGGATGACTGCATGTGCAGGGAAACCATCTTAGGTGTTTTCACCCTGAGTCCCCATGTCCATCACCAACCACAAGTCCTCACCCATCTTGCTCCCCAACTCCCAAGGCTAAGGGCAATGTTCCCTGGGGTAGGTATTCATGGCTCATCCGAAAACATCATGGGACCCCTTTAGCACCACAGCACCCCATCTTTGAGGACTTAGGGCAAATGTCCTCTACCCTCTGGGTTCCTCAGAGTGGCTTATTGAGCCCTACTTCTTCTCATACTTCAAAGGCTTTTCCTCTTCATCTGCTGCCCCCCATGTCCCCCTCCCCCACGCATCAGGTACCCTTTACTCCTCCCCTCCCTCCCTTTGCCCCCTCCCCCAAATAAAAGAGCAAAGAACTCAATAAATAGTATTTTAAATGCTTTATTAGGTTTGCGAGCGTTAACAGGTTAAAAACAAAACCCAAGCTTTGGATTTTGCCAGAAAATGCATGTTAGAGGGACTGAGTTGAGGCAAACACCTGGGGCCACTGCTGGATGACATGGACAGTGGCACAGGTGACATATGGCGTTCGACGCGTGGGAAGTCTTCACATGATGACAAAGGGAGGGACCCAAGAGGGGATCCCACTGAAGACAGTAGGGAAGAGACAAGATGGAGGGCCACACTAGGCATAGGAGGCCAGGGAGGTGCCTGCATCAAGGTGACCTATGATGGGGAGAACTGCAAATGTGGGGACACAGAGGGTGGTCAGCAAATGCCCCTGAAAGCACCCATCCCACGAGGCATATTAACACTGGGTGGGTGTCCAGCCAAATGGGCAGGTAATTTAGGGTGCCTCGAGATGTTTTGGATACCAGGCCAATTCATAGTCTCCAATTATAACAATTTACTCTTTGAGTTTCTGTCCAATGTTCCAAATGGCCCATTCTTTAGGCACTTGCTGAGGGACCCTCTGTGCCATGCTTGGCTGACACACACCGCCCCCAGGGTGGTGCCAGTCCTGTCACCTGGGCCCAGAAGCCTCAGGCCTCTAGATTGCTAGTTGGACTGTTGGGCAGGGGGACTGCACTGGAAGCAGAAGTGGGGGTGAGGTAAACCTCCAGCCGCCCTGTTCCCCGCCGCAGTCCTAGGCACCGTGGAGTGGCTGCTACGGCTCGCCAGACCCTCAGGCCCCAGGGCCCAGATGACCCCGTGTATACAGTTCTCCTGGCTCTGTAGGCTTTAAGCCTCCTAGCTTCCCCAACTCCGGGCCTCACCCCACCTTGCCCCCAGGAGGTCTGTAGAGCTCCAGACCTCCTGGGGGCAAGGTGGGGTGCTGAGGAGTGGGCAAGATGACACTGAGGGACGGGAGAGGTTCTCCCCCAAATGCTCAGAAGGCAGCCACTTGCTCCCGCCTGATGTAACCTGTCTACTCTCACATCTCTATCCCCTTCCCCCCCAACTGGCAGTGGCCAGCTGGGAGCCCCATCTTTTGTGGCCTCCGAGCACCTTCCTAACACCTGAGGGGACACTGCCCCACGCCCCCTCCACTCCTCAGAACTTCTGGGGACCAGCCACTGTCCCCAGAAGTCAGGCCAGGTAGCGACCTTCTCAATTCCTTTTATTTCTCTGTGGGTGCGTGGCCAGCACCCCACAGAGACTCCACTCCCAACTCAGGCCAAGCGATAGAGAGAGATAAAAAAAAAAATCAAGGTTGTGGAGAGCAGGACATTGTGGTAGCCGGTGTTGATGGCTCTAGCTGGTGTTGATGGCTCGATGCATTCATTACCTGATCACTGCTCCCGTTATGTAGGGAATGGGTACAATTGATTATGAGCGCATAAAAAGCTAAGGAGGGATTAAAAAAAAAAGGAAAAAACCGGCCCCAGAAATAAAAAGAGGGGAATAGATCAATTGGCATAAAATTTGGGGTCCTAATTCTTCAGTAATTCTGCAAGTTGACCTGTGACTCCTCCTGATTCTTCCACCTAAAACCTCTCTGGGACCACTTCCTACCCATAGCTCCCCCCACCCAGCCCCCACTGCCCCCCACCCACCCCTCCAACCGCCAGACTTCCCACACTCCCCACATCAGTGTGAGTCTCCTGGGGAGCCCCTAAAAAGCGGGGGCTCCCCAGGAGACTGACAAAGATGGCCCATAGGTGTGCTCAGGGTAGGGGTTGTCCCCCAGATCTTTCCTCCCAGGAGCACAACTAGGGGTCAGGTTACTTGGGCAGCATGTATCACTTGGCAGTGCCATCTCCTTATCTGGCCAAACTTATTCTACACTGGCTAGTCATTGGTCCTCATGGCGGGGGTGGTTGGGGAGCACCGGGCTCACCATGTGGACAGGTGCTTAGATGGAATTGAGCCTTGCTAGAACACCTCCCTCACTGAGAAAGACAGAACTAGCAGCCTGGTCACACATAGAGCCAATAAGCAGCAGCAGAAACTAGATGGATTGGGAGGAGAGCTCAAACCATGCAAACTGCTCAGGAAATTTGGGATGGGCCTTGTTTTGGGGAATGTGGTTCAAATCGAAGTTGTTCAGCCATTTCAATGTTTTCATCCAATTATGTGGGTGTGCATACCTCTGTGTGTGTGTGTGTGTGTGTGTGTGTGTGTGTGTGCATATGTGTTATGTGTATGTGTGTGTTAATGCCTGTGGGTGTGAGTATAATCATGTGCTTTTTAGGGTAGGTAGGGAAAAGTGAGATTTTGGGACTGGGGGCTTGTGCCAATTAAGTTCTATTTCCAGTTTTCATGTTCTGTTCTTCTCCTTGGGTTCTTTCACCCAGCCCCCTTGGTGACATGGGGGACATTTGTGATGGAATGACCAGTGAAGAAAGAGTTTGGGCGGCTATTGTTGTTCTCAGCCAGCTTTACACTAAAGGTGCTTGGGATAAGGAGAGGGCACTGAAGCAATGACATGCCACCTGCAAAATTTTGGGTCCCCTTCCTTTCTTCTTGGGTTCTGGGATCCAAGTCTTAGCCAATTTGACTAAAGATCCAAATGGAAAGAAGATGAAGGGGGGGGGGCGCCGAATTATTTGATTTTGCCAATTGTTTTTAAGCCAATTAATTTTTAGTATGTTTTTAGCCAATTAATTTCTTTAGTTATTTAATTTTTAGATTATCAGTTATGGAATTTCTTAAAAGCCAATTTGTTTTTAAAGGGACTGTAGTTTTTAAAGTTTTTTTTAATGTGAATATATAATTTGGGGGGTGTCAATTGGGTTGTTTAGAGCCAATCAAATTTGGTTTTTTAGAACTGCTGAGATCCCCTTGCCCGATGGTGTGGGGCAAGGGGAACAGCCTGATGTGGGGAGGCGGGGCATGGGGGTGGGTAAGGAGAAACCTGGGGAGGGAGTGGAGCAGAGAGATCTTAGTGTGGGACGTGATGGAACTGTCCCTGCTCAAGAGGAGGTCACAGATTGATGGTACTACATTGCAGAATTACCACATAATTTGATTCACTGATGGTTGCTGGACATCTCCGAAGAGGCTCCCCCGTGGGCGGGGTCTTTGGGTGGTAACACGATCAGGGGACGATGACGTTTGGCCTCTCTGAACTCTTTGAGCTCTTTGGCAAGCATGCGACCCCGGCGGGCACGCAGGAGGGCAGGCAGGCCTCTGCGCAGGCGTCCCGCGGACTGTCTCCAGGTGTCATATTGGAAGAACTTGCCCACGGGGTATCTGGGGAAGTCGTCCTGGAGAGGAGGTGCTAGTCAGCAGGTTTCAGGGTATCATGTTAGCCTGAGCTCCCATCTAGGTGTCGCATATCCCCAGCCCCACTAGAGTCACCCCACCTCAGGGCAACTTCCCTGAAATATCTATGTTAATGAGCAGAGGCTGACAGTAAAATGTGTGAGGGGGGCTTCGTGGTACCCCAAATCAAGAAGTGAGTGGTCTCTTTGTCTCACCCCATAATTCCTTCAACCCCACCTCGCTACCTACCGGAAGTACGGCCTGAGAGGTAGACACGTCCCTCTCGGACTTGGCGGGGGTGGCACAGTATGTCTCCAGGAGGGCCAGGTCGCAGCTGCGGAAGCAGCATTCCTCAACAATGCCACGGCTGCGACGGTTGGCACGGCTTGAAGGCCTGCCTGGAAGTTCCACAGGACAGACAACTTCAGTTAGTGTCTACTGGGGTCAGCACCCATTGGGGTGGCCACCCCAGCCCCGCCCCCCAGGAGGGGAAGGCTGAAGAAGGAACTACCCCTGCCCTTCCACTAGACCCTGGCCGGATACTAGGTCACCCTGCAGGGATGTGGTAGAAGTGTGAGCCAGACAGGCCAAGATGCCCAGAAAGGAAAAATAAAGGTGCATGCTGCAGGACCAGCCCCTGGCATCTGGTGCCTCCTGTCTGGTAACTAACACAGCACAGCTTCACTGTCCCACAGACTCCATGGAGACCAGAGGCCACACTGGAGTGGTTTGGAAAACAGGGAGGAGGAGGGGGTGAGCCCCTCGAGGGGGCCATGGTGGACACAGGTGTGGTCCCTGTACTTGGGGCCCGTCCTGAGGGGCCCACCCCCAACCCCCATCGCTGAACTGTGACAGGAAGGGAAGATAGGGCAGGAGAGAACAAGACGGGAGGGGAGGAGTGAGGCACCCAAAAACCACTCCCTTCTCTTCTCCCGTCTTCCCCCTCTCCCCCACGGTCCGAGGTTGGGCTTGGGGCCCTCCTATCTGTGAAGCCCCTCCGTGCAGGAGTGGCTCTCGACCAAGGACTGGTCCTGCAGTACCCATGAGCAGTAGTTGTTTCCAGAGCAGTTCACAGGCAGGTAGGCAGAAGTGAAGAAGAAGAGGCTGCGTGTCCAGGACCAGGCGAGGAAGATAGAGTGGCCCATGCCAGCAAGGATAGTCATCCATTCTGGTGCCCCTGCCCCTCCCAGGCATGCCCCACCCATGTGTCCCCATCACTGCCTTCTGTGAGCAGTGAGCCCATGCCCAGCCCCTTCCCCAACTGGGAAATCAAGAGAAGCATGAACATTGAAAGCAGGCAAGCACCCCATGTTGTAGTCCTGGGAACCCCTCAAGTTGGATGGCCAAGGTCCAGCTCTCCCCTTGTACCCCCAAACTACACGTGCACTCTCAACCTGGCTGAGACTTGACATCCACATTTGGTTTTGCTTTTATCAACTTTAAAAACTTTTAAAACTATCAGACTTGTGACTTTGAGATTACGACCTTGCCCGGGGGGGGGGGGGAAGGGGTAGCTTAAGAGCAAGGCCAGACCAGTGTACTAATTGTCACCCCATCCAGGGAGGCTTGCTTCCCCCGCCCCCACCTCTCTGGAGTTACATACTGAAGTAGAAGCCGCGGTCCGAACAGACAAACTGAAGCGTGTCAACAAGCTCCCCTCCGCACAGAGTCTCTCCGGGGCCGTAAGCAGCGATGCAGCACAAGGCGAAGGCCAAAGAGATGAGAAGCACCAACATCGACTTCCCCACTGGGATCCCCATTGGTACCTGGAGAAAGAAACGCAGGCTTTGAGCTAGAGGCCCCCAAGCCACACCCCTAATCCCAGGAGAATGGCTCACCCCCACCCAGGCCCCACCAAAGACACCTATCATCTCTTAATTAAAAATGCAATTGGAATCTGAAAGACAGCCATGTCACTATTTATTTAACCTGTGAAAACAGGGGGACTTGAATTGCTGAGGTCAAAAACTACTTTGAGTGTGGAGAAATTCAATGGACCCCAGGAAGGCACCCCGTGGTGGCTTTGAACTGTAAGAAACCCTTGAGGACCACCCATCCATGGGCGCAATTGCAGCTTAACCACACCCACAGCAGCAGGGGCCAGTGCTGGACACTGGACCTGGTTTCCATGCTATGACATCATGGGGGTGGGGCCAGCCCAAGGGCACATCACTACTGCCACTCCTACTCTGGCCTCCAAGCATTGGCCAAGATGGCAGATAGCTCCACCCCACCCACCATGGAGCATGTGCATCCAAAGGGACCATTCCCAACCTACCCGCCCCCCAGCTGGCCACCCCTCCCTAAGCAGCAGAGCCAGCCCCACCCATCCACCCCACCTCCCAGGCCATGGTGAGCAGGGCCCATGTCAGAATCCAATGGTTAGCGCAATGGGATAGCCAGCACTCCTGTGAGCCTTGCTCTCCAGGGTCACCCAGTCCTCCAAGTATAGACTTTCCTGGGCACCTCAGAGCTTGCCATCCATGGTCAGGGACCCTAGAGGGTCCCTTTATGGCCCATAGAATCATCTTTCTGATAAGAGCTAAATTTACCCAGGGCAGCAGTTTGGGTCCTTGGGAGGCTAAACACCCCATTTTGGAGGGACACACCCCCTCCACAGGCTATGTGGCTACAGGCGGGGACAATGGTTAGCTAGCTTTTTTAGTGGTGGGAGGCCACGATGACCCACAGTAAGCCACCCTTGACCCTTCAGTTAAGTAGAGCCCTCCAGGCCGCAGCCTCAATCTCTGCTCCATAGGCCCAGGGGATTTCTTGCTGCAAAGAAACATGTGAGAGACCAGTGCGGAATAATCAAGAAACAAATTTGTTCGAGCTCCCTTGGGTAACTAAAAGTCATCTTTGCCCACTTCATCAAGACCCAGACCGATCCTCCCAATACCCTCTGTGCCACCAACCACTTGCGATCAGCAGGCTATAGCTACAGCAGTTAGTTCTGGGGGCGGGGGGCAGGCAGACGGAGCTGACCTCGAAGTCCCTTCCCAAAGCCAAGACCACACTGGCTGGTTCAGCCCAGGTGTCCAGGAGAAGCAAGCAGGAGATTGACCAGGAGGCAAGGGACAGGTGAGGGCCCAGGGAAGGCCCGAATTTGTTGGAGTGGGGAGGCAGAGAGGAAGGAAAAGTAGAGGACTGGGCAGGTAAGGAAGCCTGGATCTAGTGGGGGGCATAGGACAGAGGCTGAGGGAGAACGAAGGCTTGGGAGAGGTAGCAGGCCCGGCTGCAAGGGCAGAGGCCTCAGGCTACCCGGTGCCCTGACCACCCCACTGGGCAAGCCGGAGTGGGGATGGCAGCAGGGTCCTGGCTCCACAGCCCTGGTTACCTGAAGTTGGGTAAGGAGGCCGCTGGGGCTGGAAGAGGATGAAGACAGGAAAAGGCTGGAAGGTTCTCACAGGAGAAGCTAATGTCCAGTTTGCGAACTGGTCAGTGCCTCCGCTTTTTATGTCTGAGTGGCTCCTCCCAGTCCCGGCTCCACCCTACCCCCCACCCCCTCCCTGCTGACCACTCCCCCCGCCCCCTTTGCACCCGCCCCCTCCCTCCTTCCAGCCAGTCCCTTTTCTCCTGCACCCCCAAGAGCTAGCCTTGGACCATTCCTTAGCAAAGCACCACCAGTGGGAGGGGGGCCTCATCGTGCGCCCCCAGCCCTTTCTGCACAGACCAATGGGGGGAGGGAGGGGGCTCCTTCCCACATCCTCCTATGGAAAGTTACACCCAGTAAAAGGCAGGGGCAGTTATTTCTCTTTGAACTGTAACATTTCTGCCCTTCTGAGCCCGAAACCGTCCCCTCTCCCCCCAACATTCCAGGTTGGGAATGTTGGGGACAGAGTTGGGGTGTGTGGGTGGGGGGAAAAGCTAACTGTGGGGTCTGGCTTGACTCTTTTACCAATTTTGGGGGGCTCTTGGCCCCGCCCACCCACTTTTCCTTCCTGTCTCATTGGCACAAAGTCAACATACCAGGGTGGGCTTCGGAGACTCTGCCCCCCTCCTCATCACTCAGCACCCTTGGGGGGGGGTGTACAGGGCCTGCACAGCACGAATCGTACATTTTATGCAGCTCATCCATCCCCCCCTTCCCCAACACACAGTAAAGCACCAGGAAGTCTCCTGTGAGTTCAACTTACACACCCCCTCCCCAACAGCCCCCATACCCCCGCCCCTTCCCCCACTCCATGGCGCAAGGGGGAACAAAAGTTTGCTTAGGGAACGAGCCCCCAGCCCCCCACCCACCGCACCAGTCCCGCCATGCCCAAGCCGGGCTCTGCGCACCCCCCACTCCCAGGGCCCCTGAGAGCCCTTACCTGGAAGCCGGCGACGCTGCCGCCCATCTCCCTGCTGCGGGTATGCAAACCGAACAGCGGGCGAAGGCCCTTCTGCCGGGCACTCCTCTGCCAGCGCCGCTCTGCCCGAGTCGCAGAGGCCGAATGTGCGACGGGACAGAACGGGGAGATGGCTTTTTTGGTGGGGAGGGGGGCGTCTCTTCTGCTTCTTTAGGGTATCTTAGGGCTGGGGCGGGCCAGATATTGTACTTTCGGGGGGGAAAAGGTATCGGGAAATGAGGTCAGCTGTTGTATCAAGGATAGTTGGGGGGCAGAGATAGTGAGAGAGACAGAGTGAACGTGAAAGGGGGGGACCACAGAGAGGGAGAGAGGGAGAGAGGACAGCGAGAGGCGGGTAGGCTCACAGCGGGAGAGGACAGCACGGAGAGAAACAGAAAGCGTATAATTAATCCACTTGGGTAGGCGAAGGCAGAGGGCGGACGTGAGGGGGAGGGAGTCTGAGGCGAGGAGGAACGGGGAGGGGGCAGGAGGGGAGCTTAGGAAAGGTGGCGGGTAAGCGGGTGCGCGAGGGGGGGCGCACCCTAAGCAGAGGAGAGGATGCAACTTCGAAGGACCGAGGACGGTGTTGAGGGGGGAGGAATGGAGGCGTCACCCCGGCCACGGGCACCCAGCTCGGTTAGGGTCGACGGAGCCCTCAGCCGTCGTAAGCCCGGGCTTCTTGTGGGGGGGACAGGCGTGGCGGCGCCTCAGCTGCTCGGGACTGCAGCGAAAAGAGGGGAGCAGCCGGGCTGCGCACCGGGGAGGGCTGGGAGGGGAAGCGCGGGGGATGACAACGCCGGCGACCTGCAAGCCGGACTGCCTGCGGTGGGGACCGCCTCCTCTGGCGAAGCAGGAATGGGGTGTTGAGGTAGATAGAGGAGGAGGCGGTGGGGAGATCCGCAGGCCCGACGGAGCGCGGCCCCGCCGACGGCGCCCTGCACAGGAGTTAGCAGCAGCGAGGTGGCGGACGGCGTCGACGCGGGGCCGCCAGCCCGGATGGAGGCGCTGGCGGGCCGAGCGCGGGCGGGCGTGGGCCAGGAGGCGGGGGCGGCCGGAAGGGGGGGCCGGGGGCCGGCCTGGCCTCACGCAGCTCCGCCGGAGAGCAGGCGAACTCCGGGCGCCAACGCCCGGTTCTTATAGCCGCGCCACCCCGCGGCTCGGCGCCCGCTCGGGCCCCGCTGGCCTTACGCCCGCGCCAATGGGCGTCCGCAGGGCCCTCGCCCCGCCCCGGGACCGCCCCCGCAACTCGAGCCACGCGGGGAATGCGGGTCGGGGGCCCTGGGCACGGGGGTTGCCGGTGGGGGGGGGGAGTGGAGTGCCTGGTGGCAAAGATGGGGGGGGGCTGTGCGCCCCAACAGGCCCACTAAATCCTGGGTGTCTATCCCTAAAAATCGAGGTCCCATGTCATGTTTCCGGGGTGCCCTGTGCTTGTGCAACATGGGCGCGTGGTGCGAACCAACGTGCGTGGCACCCTAGGCCTCAGTGGTAGTGGCAGGACCTGTGCTCAGTTAGAGGGTTACAAGGTAGGCGCATCCCGGCCGACTGAGTTAAGGCGCAGGTAGCTGGGTAGAGGGTTCTCACAGGGACCTACTTGCTAAGCAGGGGACAGTCCCCTGGATCGGCTGGGGGGGGGGGGGGGAGCGCGCAGCCTCCACCTGCCTGAGCAGGCAGGGCGGGCTGTGAGGCACCTCGAATAGCAGCCAGATAGATCTTACTAAGCGCCCCTAACCTCTGCTTTGCCTGGGATCTCCTAGCAGCCTTTGGGGGGCCACCAGGTGCACCATGAAGGGAAGGCTGGCTTGGCCACGCCAAATCTGGGCCCCGCGTGGAGCCCCCGCACAATGTCTGCGCCCTTCAGCAGAAAAAGAAGCAGGGCGGGAAACGTAGCTCAAACCAGACCTGTAAACCAGAGCTCACTGAAGTGCTTCTAAGCGGCGCGCCTTTGGGACCCCACCCAGTATGAGCAGATAACAGTTCCCTGTCCTCAGCACTTTGAATTTGCTTAGTTGCAGGTTCGGCCCCAGGGGCCAATGCGATAATTCCGGGCTATTAAGAAACTCTCCCCGGGTGGTTTCAGATATAAGAAGCCATTGTGATTTTTACCAAGTCAAAATCACTTCTAAACCGGTGCACCTTGTTTCCCTCTCCCGACCTCCGCACCTCTAGGCCTCTAAAGGGCCACTACTGGCGGAAACCAGTGCACCCGGGGCTAACCTCCCGGCCCGACCATCAATCACCGCGCCCGCGCTCTACACTCGCTTCCCCAAGCCCTCGACCTGTAGGGTTGGAGGCTCCAAGCCGCCCGAGCGCTCTGCCCTTCCCGCTTCCTGGCCGCCCAGGCGCTTTCCCTACCACCGCGTTGTTTGCAGAGTGCACACAAAGTGGCGCGCGTTTCGGAGCGCCCAGCCCAAAGGAGCGCTGCCGCCGAGGGAGAAGCCAGCAGCCCGCTCCCGCGCTACTCCGCAGCAGCCCTGAGGACAAACTGCGAGGTAGCCGGTGCCCCGCAGTGGAAGAGCTGGGGCACGAGGGAGCGCGCCACGGGGAGCTCACCACAAGGCCGAAGGTCGGGTCCGCTGGCGCAGGAGGATCGGAGGAGAAGGGCGGGAGAGCGGATGAAGTGGGAGCTGCTGAAGTGGACGCTGCTGAAGGTGAGCGAGACCCCAAGGGCAGTCCCCAGTGAACCGGGGCAACGCCCAGTCCGTTGGAAGACCCGGGGACAATGCCCAAATTTGGGGGAAACTGGGGGCAATGCCCAGTCGTTTTCCTGGACACGGGAGCAACACTGCCCACGTCCTGGCCGCCGCGCAGTGTCCAGTGCGTGTTTGGGGCACACACACTTTTCCAAAATCTGTGCTGCCGCTGGGACACCGTAGGAGAAGTGACGAGGCCGATACCACTGTTATGCGCAGGACGGGAAGCTGCCGAAAGTGGCCAGCGGAAACAATGATCAAATTTCGGGGATCCCAAGTCAGACCCTTGTCTGATTTGCGGTCCTGGGAATGAGCGGCCCAAAGTAGGGGGACTCGAAGGCGACTCCATAAATGGGAAAACTGTGGCGAATGACTAAATTTGAGATTCCAGAAAAATTAGAATCCAAGTTGGGGAATGAGGAAAATTATTCTATGCAAAAATGGGGGGCATCTTGATCCAGGCCTAACGAGGGGAACCCAATATCTTGGTTAGAAAGCTTGGGGAACCCACAAAATCCTAGACTAATTTGTAGAAGTTAGGTGGTTTGTTGTTGCTGTTGGGTTTAAGAAAATTCCCAACATGAAATTTAGGGGAGCTTAATTTTAATTGCTTAAAAATGGGAGATGAAAAACAACAGATGGATTTTAGGGAATTCAGGTCAGTTCTTTTGAGGGGTGGGAGTGGAGACTAGGGTTCACCCTGAAGCCAGTGGGCCCTACAACACCCGGGAAAAATCACCTCTAATTTCTGTGGCTTCAGAGAAGTCCTCTAGAGAATGAGGAAATGCTGTCTAAATGTGGTGGAATTAGAAATGCAAGAAGTCCATTTGAGAAAGCCAGAAAAAATCAATGTCTTTTAATATTTTAATTTCCTAAACAGATTCCTATTGATCTTTTTGTTGAACAAGGGGGAGTTTGTATGTTTTCTTGGACAATGTTTGTTCTTGGAGAAACATACTCCCTGTTTTGTGGATCAATAAAAATTACCCAATGGATGATGAAATCTAAATTGCAGGGAATAGAATTAGTAGCTAGGAAATTTGTAAGACACAGACCTTTAAAACCTAGGAATTGGGGGATCTGGGACTTTTTTTTTCAGTGTGCTTTGGGGACCATAAAACATTATCCAAATATAGGGAGACTCCAGTAGAAGTCATAAATTCAACAAAGTTCATTAAAGTTTAATAAAAACCGAACTCTTTGGAAGAAAAAAATCTCAATTTGTTTTGGAGTACCTGAATTTGGGGGGGCCCAGGAAGATAATTTCTGAATCTAAAGTTTCCTGGTCCTTCAGGGCCAGTCTCTACATTACAAGGAATAGAGATTATGGGTTCCTAAATTATGGGGCCTGAGAACCAATCCCCCAAATTTGCAATCTGCAGAGATTGTGCAAGATAGTGTGTGTGTGTGTGTGGGGGGGGTGTGTTTGAAATGTAGGGGGGCTGAGTGGGTGTATAGCTGGTATTGCAGTGGGAGAAATCAGAACCTTTTTGTGACCCAAGGCTAACACTAAGTGTGTTTTGGGGGGCCTGGAAAATATTGCCTAATGTTTGAGGACACCAGGCATGAGCCAACACGGGGGATGAAAAGGATACAGGATGGTACTGGATTTTGCAATTGGTGTCTGAGTTAAAAAAAATTTTTTTTTCCAAATTGTTAAGTTAAAGGGACCCAGATTTGATGCAGAAAAAAATGATCAGTGTTCAAGGATTGGAGACATTCAACATTCTAATATAAAGAAAAAGGACTTGGCCAAGAGTTAATTTTGTGCCATCTGTGACCCAGAAAGACATGGAACAGTCATATAAGACTTGGGATAGCATGGAAAGCCCTCTGCCACATAGAAGTTCATGCCTTACATCATTGCTCAGCCTGCTTTGGGGGCTTTAGTGAGAGAGTTTATATTTTATATTTTAAAGAACCCTAACCATGGCCAGAATGCTTGCAGGAGCTCTAGGGAGCCCCAAAGCCTTGTGACCAGTGTGTATTCGTGGAATTTTTTGGGGGGGGGTCTTGTTAAGTGAATTTTAGATGTGATTGGTGAATGTACTCTTTCCATTTTCTGGAATCCGAGAAATGAGAGTGAGGGCTATTTGAGGTGTCTACATTTAGGGGAGGACATAGAAAAAAAGGTTGGGACTTTGAAGGTGCCAGGAAAATTGTTAAAGCTGTCTGGGTGGGATTCAACTTGTAAAATTTGGAGTTAGGGCAATAGACTACAGAATCTAGTGTTCCACGTTAATAAAACCAGAGGACGGGTGGCGGGGGAAGAGAGTCAGCAGGAACATTACTGCAGATATAAAATGATAGGAACATGGGGAAAACACCCCGCTACCTCATCCCCTGGAGACAGTGCCTAAATGCTGTCAAAATGTCCGCTCTCCCAAGTAAGGAAATTTTGTCAAAAGGACTAAGGACCCAGGCTTACTTTAAATTTTAGGGAACTGAGAATGGTGGTTTTATATCTATATATAGGAGCTTGCATTTAAAATGGTTAGGAGCCAGAAGCAAACTTGGGGGCCCAAGCCAAAATATTCTAATTGTGAGGAGTCAGCAGAGGCAGAATTCCCACCCTTTAAAATATTTGGAAAGCAAGTATCAAAAACAAAACAAAACAAAACAAAATAAAAACCAAACAACAACAACAACAAAACCTTTTCCCTGTGAACAGAACAAATGCTGACCGATTTTGGAGCCCCCACCCCCACCCCCCAAAGCAATGCTTAAATTTCAAGGATCTCAGTCAAACTAAGTCCTGAGGTTCAGAGAAGCCGGTAAGTTCCTCGGGTTGTAGGGGGACCACAGAGAACTAGAGCTGAATTTGAGAAAGTGAGCTCCCGGGCCGGGAAGGACAGGGCGCCAGGATCCGCGGTGCCAAGGAACTCACACGGAGCAGGGGCGCCCTCACGGGGGAACCCAGACGCGGGAAAGGGGCACAGGCGACGCAGATTGGGAGCACGGACGCCACAGAGCGCGCGCCCGAGCCAGCTTCATTTTTCGTTCTTTCGCCTTCTAGCCAACGAGAGGGTTTGGGTAGCAGAGGCCGAGCGGGACGGGCGTCGGAGAGGGAGGCGGAACGTCGGGGAGCAGCGCGCTGCTCCCCGAGGCTCCTTAGGTTCCGGCGCCCCGCTCGGCTCCCCGCCGCCCCTGCGCCCCACGCGCTCAGACGCCGCGAGCCTAGGCGAAGTCGGGGCCAGGCAGCCGCCGGGGGCAGACTCGTCCCTAGCTCAGTTTTGGGGCCCGGGGCACCCCCAGTGGCTACCCTTGACCGCCCCTGTGCTAACACACGCCTATCCGGCCGTGTCCGCTCCCTAACGATGAACAATGTAGGAAATAGTTTTGTTTGGGCACTGTGGAAAGTGGGTAAAAAATGGGGGAGCAGAGGAGAAAGTGGGGGGAAAGAGCATAGCAGAATGATACAGTGGTGACCGTTGCCGGATGCTAGAACCCTCATTTCGTTTTCTCAGAAAATTTCTGCCACTAGCCTCCCAATCCTAGCTGGGGAAAGTCCAGCTCCTTAAAGGCAAATATTAAACCCACACACCATACACAGGCTCACCGTACTGTTGCTGGGAACAAGGCCACCCCCTCAAAGTTGAGCAATGCTGGAGGTGAAGGGCCATGATTCTAGCAGGACCTGGGGGGTGGGGGTGGGGTGTTAGATAGGGGAGCAGCTGGAGAGCAGGAGAATGAGGAAAACCCTGGGGCCATGACTGTAAGCATGGCTTGCCTCTATAACCACCCGTAGAGGATGGTATGCAGGGAGGACTCTCAAAGCCTAACGCTCTGGGGAGGCAGGAGTTAAAGTCAGTGGACAGGTGTGGGGACCTAGACAGGGCGAGGCATCTCCATATTATCTTGGCAGGACTGAGAGAGCCCCCACCCCACCCATTTTCCACCCGGAGCATGAAGCACGTGGGGAATGTTCCCCTTTCAAATTCCAGTCTGCATCAATCACCCCCGTGTCCCATTCCAAGAACATCTGGCCTGTCTCCCCCCACCCACACCCATGCTGCCCCCCTCCCCCCATCCACCAGCCTCTATCCCTGGCTTTTCTGGCCTCTCCGAGTTTGTGCCTATAGATTTGAGGAAGCTTCCAGCTAGGAAGACCGGTATGGTGATGTTCCTCATTCCAGGGAGACTTGTAAATTTGTTGGGAGTAAGGAGCATTAAAAAGGTGTTTGAGAACACCTCTAGTCCTTGTGAGGCCAGATTAGGCTGCAAGCCCTCTGCTAAGGGTCTCCTTTAGAGAAAAAAAAAATGGCAAGGGCCGGCAGAGGGGTTCTCTACCTTTCCCCAAGAAGGGGCACAGGCCAGAGATGAGCAAGGTTCTGGGAACAGAGTCCCGATTCTGGAGTCCTGCCTTCCTTTTCCTAAGGGGCATCTGAGAGGGCAGCAATCACAACCTGTGGCCTGTTTCAGAGCCTAATCTCTGCTTTCTGCCCTCCAGAGGTCTCTGGAGAAGCCGCTGACTCACACCCCGGAGATGAACTCCTGGACTTTGCCAGGTAGGAAAACGCTGAGGTCACCTTAAGGTGTCCATTGAAGAGCCACCAGGGCATGCAGGCGGGATAGGGTGGGGGCCAGGGTATGCATGTGTTCTTCTTCCTCTATGTGGCTGCCCACAGAGCCTTCACCTGACCTTATTTAGTCAAAGTGTGGCTCAAGGGGCAGGGAAGAGCCTGGTACAGTTCCGGGTCAACCTAGGGCTCAAAAGCACACAGCCTACCCCCAGCTAGGATCAGCGACAGATTCTTTCTCTAAGGCCCTCTCCTTTTCCTTATTTTTGCCTACCCTCTCCCCCCTACAAGGTAGAAAGGGGCCTACCTTGCATGCATGGGGTCTATTGTTTCTTCTAGATAGGGCCTGGCCCACTAGACTTTAGCCCTGTGCTGATCCCAATCCTTGCCCTCCCCTGCTCTGCCCCACCACCGAGGCAGCCTAGGTCTCCTTTCTGGGCTTAAAAGCTCAAATTCTGAAGAAACTAAATATCCTTTAAGATTCAGACTTACCCACTAAGCCTGGCTGGCACCCTCAGCCAGGGCCTCTGCTTGTCTCCCCTCTCTCCCTCCAGGCAGTGGGGCTTCCTTATCCCCCCGTGTGACTTTTCCTAGCTTGTTGTAGTCTCCGGGCTAACTGCTCAGGAATAAGCCAAGACTTTTACACACCCTACTTCTCTCCGAGGGTCCCCAGCATGCTCTTCCTCATGCCTGTGCTGGATGCCTGCCACAGAGGACACACTCAACTGGGCTGCGGTCTTGGACACCACATAGGGACTCCACACCAGGAAGACCCAAGCAATGCTCTATGCCAATCTGCAAGCCTGGGAAGAAGTCACTACCTGAACCACCAACATGAGGATTGCACCAAACTGATCAACACAACCCACACCAAAAGTAAGTAAGGGTTGCTGTGGGGGCACTGGAGAGGGGTCAGCAGGGAAGGCCAGTGTCCTGGGTCTGGATAGACTGAAGCCATACCACTATGTAATTGTTTTAGTGTCTGAACCAACATTTGAAAGAAGATTCTTGGCTTCTTTCTGGCATGAGCATGATATCCTGGAAGAGGGGTGGAATTCACCTGCTGGGAAGCCTGTGCCATTTGAGGCTTAGGCACAAGGACACAGACCTACATGCTGCCCCCCAGTCTCCAGTATTCCACCAGACACAGCCTCTACCTCCCTGGTCCCTACCCAGTACCTGACCAGTGAACTGCAGGGCCACCAAACAGCAGAGCTTCCTCGGCAGAGTCCACAGTGCTTCTGGCCCCGTGCCCTCTCTAGCTGCTTCCCACCCCATTCACACACAGGAAACCCATGGCCTTCAGAACACAATAGAATTAGGACACACACTCTCCTAAGGCCCTTCACAGCTCTCAGAATGTCTCTTTGGTTGTTATGTCATTTGCTGTTCACAGTTCAGCCAGGAAGCCTGAGACTGTCACACACTTTGACAAATGGGGATAGACACAGAGAGGTCAAGCCACTGGTGCAGGAGCACCACAGCTGTAAATGCATAGTCAGGGGAAGGGGGAACAGGAACCCTCACACACAGCTTTCCTTGGCCTCCAGATTCTTTTTAGCTAACAGTTTGTTTTTCTTTTTTCTTTCCTTAGATTCTTTCCTCATCTGGAACCCTGCCTTTCCCTCTGGAGCTGTCTGACCTCCCCCCTTCCCCAGCATTTGCTACCTTTGCCCCTGGACTCCTGGAAGCATTACAGAGACTGCTGCCTCGTGTCTGCTTGGCTTACACCCCTTGTTCCCAAGAAGTGACACCTGGAGCGCACCTGAATCCCAGATACTGTGACTGACTAGACTTCCTAGCCTTGGCTGGTTCCTTGGCTGAGTCTTGCATTTGCAGGAGCTCTGATGCTCCTGTGCTAGAGATACCTCTGTTCTGCTGTATACCTGAAGGACACTCACCTCTGAGGAAAGACTGGGGCTGGTGGGAGGTTTCTGAGGTTTCATTCAGTTCTGGGAGCGTGGGGATCTCCTGGGCCACAGGCCACAGCACTTGGGCACGGGGCTGGAGTCTCGGGATGCTCTAGCCTGTTTCTTCTCAGGTTCCGGCTCAGGCTTCAGCTCGGGCTCAGGCTCAGGCTCAGGCTTCAGCTCAGGCCTCGGTGGCAGAGGCCTCGGCTCGGGCCTTGGTGGCAGAGGCCTCGACTCGGGCCTTGGTGGCAGAGGCCTCAGCTCGGGCCTTGGTGGCAGAGGCCTCAGCTCGGGCCTCGGTGGCACGGGCCTCGGCTCAGGCCTCAGTAGCAGAGGTCTCAGCTCAGGCCTTGGTGGCACGGGCCTCGGCTCAGACCTCAGTAGCAGAGGTCTCAGCTCAGGCCTCGGTGGCAGAGGCCTCGGCTCAGGCCTAGGTGGTACAGGCCTCGGCTCAGGCCTAGGTGGTACAGGCCTTGGCTCAGGCCTAGGTGGCACAGGCCTCGGCTCAGGCTTTGGTGGCTCAGGCCTCGGCTCAGGCTTTGGTGGCTCAGGCCTCGGCTCAGGCTTTGGTGGCTCAGGCCTCGGCTCAGGCTTAGGTGGCTCAGGCCTGGGCTCAGGCTTAGGTGGCTCAGGCCTCGGCTCAGGCCTTGGTGGCACAGGCCTGGACTTAGGCTTCTGCAGCTCTGGCTGGACGAGAAGTTTAGCCTTAGGAGACTCAGAACCCTGGGTTAGGGGCCTGCAGTCGTCGTAGTCGTTCTCCTCTTCCTCCTCCTCCTCTTGCACAGTGAGCTCTGTTTTAATTACTCGTCCCCTGAGGAGGAGAAGCAAAAATCCTTGAGATTATCTCAAAAACAAATCTTCTCCAGCTGAGTCTGGCCCCCTCCCCCCACCTTGCTGCTGGATGGGGAAGCCCAAGGGTCACCTTGTCATGGTTGGAGCACTCCCCCCTACCCTGTCCCTTCAGCTGCCTACTCTCCCCACCCCCTTCTCAGTAGAAGGGAGGAAGCAGTTGGTGAGAAGTCACTTTGCCAAGTTTGACAACTGTTCAGGGAGAGGCAGGAGACCCTCCTTTGGGAAGGACAATCTGGCTCCTGCCTGGCTGGGGGCGGGGGTGGTGGTGGTGTAAAACTGCTGCTGCACACAAAAGGCTTTCTTTGAGGGGTCACAGCTAAAAATGTGAATGTCTCCCATTCCTCTCCTCACACTTCTACCTTGGATGGGAACAAAAAACAAAGGGCACATGGATCTGCCTTAGGAAGGCAACTTCTGGAAGGGGTGGCAGGGCTTCTCCCCATAAACATTATACCGGTGGATTAAGGAGTCTGGGATCCCAGTTGCAGGGAAAAAAAGCTTTGTGCACAAATGAATGTGCAACTGGGAGTGCTGTGGCTGCTGCTCCAAATTCCTGCCTGTGCACAGGGAACACGGAGGGGGGGGGGGGAGGGGGAGTTAAAGACAGACACAGCCAGGAGAAAAGCAGTTTTTGTACTTAAACCCTGCTAGGGAATAGCAAGGCACATCATCCTATCTATCTACCCTCCAGTATCCTGGTGGTAGTTAGGAGGTACAGGATATAAAAACAGGGAAACTTTGCTTTTAAAATTTTATATATATATATATATATATATACATACATCTACATAATATATATGTATAATAATAATACACACCCCCACACTGCTCTAGAATCTCTGGCCCCTCTGCACAGTTTAGCCGGGAGTGGGGTGGGGGTGGGGGGGAGGAGCGGGGGGAGCATACACCAGGGGGAAAATGTTCACACAGAAAAATTTCACATTTGCAAAAACAGCTGTGTACTCCTGCTGGGAAGAGAAAGAGCGCTGCCTCTCCCCTTTGCATGGTAGATTAGAGAACGAAACCATACTTTCCTTGTAGCTTTGTGCAGCCCTTTAAGTCCCAGTCCCAGTTGTCCTTTTGTCCCCTCAGAAGTTGAAGTCACTCTTAAGACCGTCCGGTTTAGCGGCAACCTTCCCCCTCTTCAGAGACTAACTGAAGGACCCTAACTCTCCCAAGTCCCCAGCCACCTACCCACACCAGAATATTTAAACTGCACCTTCACTCATACACAAAAGGCATGAACAAGGGGAAATCAATTAGTTACCTGTACTCTAGTCGCTTCGTAGTTCCTGAAGTTCCCGGACGGTGGATAAAGAGGACCGGGGAGTCACTGGTGCCCAAGATTCTCTTCCGAAATTGCCCGGACGATGATCCGCTGGCTGGGTCAATATTAGCAGCCCCCTCCAAAGCAGGGGGTGCTCTGGTTGTGGTGCCCGGGCCCTCCAGCCGGGGCGACGATGTTGCGGCGGGGCTGGAAGGGGCTGAGTCTGAGTCTGAAGAGACGGTGAGAGGGAGTTTTAGAGCGTGCATGATAACAGAGCCCCTAGAAGTGGCTTCTGCTCTCCACCACTGAGTAAGGCACCTGCTCGAATGACACCACGCTTTTATCCCTCACCTCGTCCCCTCCACGCCCACTTCCAGCCCCCTCCAAATTTGGGAAATGATATGCCAGTAAAGTACTGCAAAGACTTATGGGGCAGCTGGCTATGGCGCTTTCCCACACTAGGGTATGGGGGCATTAGAGGGTGGGGCTTTGGCCCCTGCCTGACAGACAGGAAGGCGTCTATGCAGGTTTGAATTAAGCTAGAAGCACTTCCTGTTAGCTAGGGGGTAGGGACTATGTGCAGGGGTGGAGAGTGGGTGGGGCTTCACTGGATTGACACCTGGCAGTCACCTGACACCCTGGAATGTCTGTGGGCGTGGCACAGGTAAAAAGGGGCGTGGCTTATGCAAATTAGGGTCCGGATTTAAAATAAATATTAAAATTACTTTCTAAGGTCTTCCGGGTGTGGTGTATCCTTGTGGCACAGCGCCATCTTGTCGCCTCATGTTTCATGGACACTCAATTTAGAATTCTTCTCTGTCATCAGTCATCTGACCTGGCCCCCTGCCCTTTATGAGTGGTGCCAAACACTAAGCATACTGGTGCAGATGGCATGTATAGTGACACTTGTTCACCCTTTTGGGGATGTTATTTGGGTGGGTTCTCACCCCTTTTTAGCCGAGTTGCAGTGCTGTTTAAGGCACGTACTCAAACGCTGTTTAAGGAACGGACTCAAATGTCCTTCTTAAAGGACAGCTGCTGAGATGGGGCTCAGATAACAAGTATTGCCTGAAGTCACATTTAAACTCTGAGACCTTTGTTCCTGGCTTTGAGGGAAAACAGAGAGTAAAGACAAGAAAAAAAAAAAAAAAAAAAAAAAAAAAAAAAAAAAAGAAAGAAAGAAAGAAAGAAAGAAAGAAAAAAAAAAGCACTCCACAAAAACCCACTAGTCTCTACCCTTTGCACTTTTGCATTCCAGCTAATCTTTTTTATTTTACTCAGCTTATAAGCCCAAGCTAAGACTTAATTATTCCCTCTCCATTTGTTGTCCAAGTTCCACCTGAAGTCACTTACTTAGTGGTTGAGATAGGCATGTTTAGGGAGAATGAGACTTTCTGTAGGGGAAGATAAACTTTATGGTAATCTATACTTGATGGAGGTATGATACAGATATCCTATTCCATGGGAGAAGGGCAAGTGGGATTTCTCACTATGCTTGTGGATGACCCCAAATCATATATGAGATTTATAACAGAGGGCATTTCATGCTTATCAGAGTGAGGCAGTCTTTTTCTTGTGAAGATTCTAGACCTACTCTAGGCCCTGAGACTAGAAGTATGTGACAAGTGCTGCCCTCTATTGTCCACAGCAACATGCTTGACATTGCAAACTGCTACCACTAAGGCTCTCTGAGAATGTTTGGCTGTGATTTACTAAGCCAGAGGTTGACATGAAGAAAGTGAAGGATTTCTCCAAACCTGTGAAGAGATTCCATGAAAGCTCCAAGAGAGGCGCTTCCTCTGAGCTGGTAGAAGGATAAGGGGCTATAAAGAAATAATGGCTATATCCTAGAGGTCACAGCCAGAGAAGAAAAACTTTATTTTTCTTAAATGTATCCAAGCTCTATTCCCTTGAATTCCCCTCATAATAGGCCCAGAGCTATTTATTTTATTTTATTTTATTGTATTTTATTTTAAACACTGATTGTTTAAGGAAGGGAAGAATGCAGGCAACAAGTGCCCATGGAGGAGTAACTAAACCATAGTGCCACTGAGGCAAGAATGGGGCACAAAGTATCAGTGAGTTAGAGTTTGAAGGGCATAGCCCTTCAAAATTTTATTTCATGTTCCATGGACACAGTCTAGGGGACACAGGAGGAAGGGACCATTAAAGAAAAGAACAAATATTGAGGTGTAACTATGAAGACACAGCACAGAAAAAACAATAAAATGAAACTACTCTCTTGAGGCTTGGGTGGAGAGTCATCTAATTCAGGGGATCTGCCTGGACTCTCATTTATGGAAAACAAAGCTGAAGTACCTCTAGAAATCCACAGCACCCAGTTTTTCTTCCTGGACTGCTAAAGTGACCTCATGCTGAATCTGATAGATATATCTTTAATTACAATCCACAATCTAAAGTTATCACTGCAGGGATCTGGGGGTACTCAGGGAAGGGAAGTGGTAAGAGGCAAAGCTGTAATTCTCTCCCCTACAGAGAGAAGGCCTTCTATAGCATCATGGTATAAGTGATTTCTGTAGCCTTGTACTTGGGACTGAGGATCCCCCTCCCTTGTCCTATCAGGCATTCTTTCCTTTGCATATCGGTGGGATGTACAAGGGTGGATTAAACACTGTTCTTAATCCTCATTGGCTTCTCCACCATTCTGCACCTGAAAAGGGAATTTGCAAATCCGGCTCGAGCTTGACATCTGGTGGTCATTTAAGAGATTGCACTGACTCTTCAGAACATGCCTCTTTCCCAACAATCCTAACTATAAGGTGCTTTACCAAGCCTTGAGAATGGAAAGAAGAGGAAGGAAGGTGTTAGGGCTGGAGACGTAGTTCAGTGGTAGAGAATCTTGCAAGCATGTGCTCAATCCATAGCACAGGAAAACAACAACAACAACAACAACAACAACAACAACAACAACAACAACAACAACAAATCTTCTTATCCTACCTCACATTTGTCCCTAACCCATGCACACTGATTTCTTCCCCTTGGCTGACTGGCAAGGCTGAGTCAACCTTCTCAAAAGCTACAACTCCACATCTGAAAACCCAGGAAACCTCCTGTTTGGAGATAAGAGGTCCATTCTATATATTTCTACCCACTGGGCATCACATTGGAAGAGAGTGTGTACAGGGAGGGGCCAATGACTGCCTAGGTTCAAATACCTATTCTGCTCATTACATTGGGCAATCAGTCTACCCCAGACCTCCATTTTCCCTTCTGACTCCACAGATTATTTCTGGAACCACATAGAAATGAATTTGGAACAGTCCAGAACCTATAGTTGTGAGGCACCTGTCCATAAAGGCACTTCTACCTGTTCAAACAAAACTTTACTCCAGAGGGGACTCTGGGATTTGGGGTGGAACTCTGGTTAGGTATGCCTTGAGTACTGATCTAGGACTTTAAAGAACTGCAAAGACCTTCTTGGCCCAACATACACAGTGAACCTCAGGATCAGAGGATTCCTTGTCTGCAACATGGTGCAGCTGGTCTCTCCCAAGAGCTTACTCTTGACTAAATTGTTTCTCCCCAATTCACTTCAAGATGAGTGGATGCCTCAATCCTCCATCTCTAGGGGATCCTGTCCCTTAAGATATGGTGTCTTTCATATACCCATGGCTATATTAGGAGTATATACAGGAAGTGTGCCCATTTCCTCTTCTCCATGATACCCACATGAGAGCAATGGCTATCTCCAGAAGATGAAAGCCAGAGACTCTCAGATCCAAGACATTAGTCTCCACCTACTTGATCCACTAGCTTTCATTCTTTAGGTCCACTGACTGAAGGAGGCTGAGGGTACTTCTTATACCCTCAATACACACTATTTGTACAATTTGTAGCTATAGCTACCCCTTGCTTATGCCATGGCCAGTTCACATGCCAGGCCTTAGAGAAGTACTCAGTATTTTTTTTTTTTTTGACCTGGCTTTTGGCAATTTATTTATTTATTTTTTTTAAAGATTTATTTATTTATTATATGTAAGTACACTGTAGCTGTCTTCACACACTCCAGAAGAGGGCATCAGATCTTGTTACAGATGGTTGTGAGCCACCATGTGGTTGCTGGGATTTGAACTCTGGACCTTCAGAAGAACAGTCGGGTGTTCTTACCCACTGAGCTATCTCACCAGCCCCGAAGTACTCAGTATTAGTCCAATCAAGGCTCATAGCAGTGCCTGGCCATATGAGGAAGCCATATGGACTTGCCTCAGGCTACAAACTATAGAATACAGACACTGCTTCAGGAAGCTACTCCACTCATTTCTTCCTCACTTTTAAGGTCTGACTGTGTAGCTAGAGCTGGGATATGGGGATCCTTCCTTTACTAGTTCTCTGTCAGCTTTTCTCCCACTCAGCCAGCCCTTCCCATCTCCTTTTCAATATTTGGGTCCAGGTTGGAGCACTTCACCTTTTACTAGTTCCCTAGTCCTGCCAACTGATACTGTTCTTCATCCTCAGGTAGCATTTGCCAGGGCACAGATGTGGGTGCCTCATTTTACCTCTGGTCATCAGCTCATTCTGTCTGCTGCTGGGTCACCAGGTGTTGCTGACCCATGCTCAGGATCTGGGCCTATAGAAATTAGGAGGAGTCTTCCAGGTCATCCATAGTCGAGGTCACCATGGGTCTTAGGGATTGGACAGGAGAGAGGAGACCCAGCTGGAGCAGGACTCAGTTCTAAGCCAGGGTAGCCTTTGAAGAGCAGAGGGGGAGTGCCAGGGCCTCAGCATGAACAGCCGCAAGCTGGCAGGGCTGAGGGACTCTGCTCTGTTGTCCACAAACACAGATGGACTGGGAAAGCCAGAGGGAGGTCCTGGTGGAATGTGGCTCATCACTAGCAGCAGGATTCTAAAGGCTTCGCAGGACTGCAAGGGATGAGGCCTCATGGAAACATGAGAGTCTGTGGACCTCTAGGTTGGGCAGCTTTAAGACATACGTCTGTTGTTGGCAAATTGGTAAAGAATCCATCATTAGTCTACAGGTGAGAGCCATACATGGCCTTTGGGACTTGGCTGGCACAGCCAACCAGAGTCGGTGACCTTAGCCCAGAGGTCAGATAACTGGATCTACTCACTTTGAGCATATGGATGAAGCACTGAGTGGGTGATGCATCACCATGACAACTTTCAGTCTGAGGATCCCAGGCCTAGGCCCTTCTTGGAGAGAGAGGCATGCTGGCAATCCTAGGCCCAGCCTAGGCCCAGATTCAAGGGTCTGACGCAGGGGTCTGCAGATCAGGCACGGGATTCTGACTACCTGCAGCAGAAGGGTGTTATAGGTGAGGTGTTTGTACCAAGGTGGTGGTGGGAGACAGGATACCTGGGAGCCAGGCAGTGAGCCAGTGACTCCAAGGGGGCTGGCTCAAAGCCACTGGGTAACTTGGCGCCAGCACAGCACGGCTGGACCACACAGGGCCACCTCCACAGCTTCACTTTCGAAGGAATCCGCCTTGCTGTTCTGTGGCCCAGCCAGAAACAATAGTTGGAGGGGGGAAGAGAAAAGAGACACGGCATCCAGACTGTTCTTCAGCTCGACTACCCCTGGCCACACCACCCCCAACATTCTTTTCAAAAATGACCTTCCCTTCTCAGCGCTGAGCGGAAGGTAGACATGGGAAAGAGCTGACCTTGTCCCAGATGGACTCTGCGTGAAGCATCCTGCACCCTGGGGTCCCTGTAGCCCCTACTTCATGTGAAAACTAGAGTTTTGTCTTCCAGCCTGTGTGCCTAAGAACACTCCAAGCAAAGGAAGGGATTACTGGATCTTCTGGCTCCCAGTCTCTGTGTCCACTAGGGCTCTGGGAACCACAAAGGTCCCAGCTGGAAATAGACAGTCTGCTCCCCTGGCCTGTTTGCTTAGCCATCGTGTGAGGTGTTGCATGGATTACCTCCTACACTCTCCTCTAGGCAGCTGTAATTCTAGACAGGTAGAAGATGACTCTAACCTGAGACATTCTAGGAATGGTGCAGACACCTGGATATTTATTTGTTCCTCCTCCATGGGAATCTAGGAAACCTAAACCCCAAAGGTGCACATCCAGTCTTTCCTTCCCAAACCTCATACTCTCCACAATTTAGAGCAGTCAGCGTCTTGGGAAGCTTCTTTGTTCCTGTGACTGCAGAGGAGCAAAGGGAGACACTATGCAGCCTCTAGAAGGATCTACTATGATAAGCCAGCCCTTCAGACTTGTTGTAGTACTTCAAAAGCAAGGTTTTGGTGACCTCTGCTGGACGCTTCCATGACTAACCATTTCTGGCTATGGTATCTAGATTTCAAATGTCTACTCCAAAACAGTAGTTATCTGCACGGAGGGACACCCAATCTGAGTTTGTGGGAAGGCTCCTCAGGGGTCTCCATCATTCACATCTAGGCTAGAAAGCCACCAACTAGTGCTTGAGGCTGCCTAGTGACAACTTTTCTGGGTGGGTTGACTTAAGAGCTATCTGGTTCCTACTCCTTGGTTCAGAACCTTGCTGGGTATAAGGATCTCAAAGGGTAAAAAATGGACCTCAGCATCCCTGACCCTACCTCTCATATCACTCAGGGCCTGTTCAGCCTGAGAGAACATGAGTACAGTAAATATTTATTGATAATGTAAGAAAGCAAATAAGGTCCCTGGGGCTAGGCTGAGGTGTCAGCTCATTTGGACCCGGAGACAATGTAATCTAGGGGAGCCAACCTCTAGGCAGCTACATTGGAAGACCATATTAGGTGTTGGGTAATCTATACTGTGAGTAGCATAGCACTGAGCATAGCAGAAGAGTGGCTTCCCTGGCTCCAGGCCTCAATCTCCCCATGTGTAGTATTAGTATGAGTCTCTCCATCCCATATATATGGAGCTGAACTGCTTCATCAATCCAGGCAAGAGGTATATTGGCTATCCTTAGTAATACCCTGGCCTTCCAGATGGTAGGCAGAGGCAATGAGGTCCCCATAAGACACAGCTAAATCTCAAATACCAAAGCAACAACACAGCTAGCTGGGTAAACATGGTTATCACTGCAGACCCCATGGACAAGGGGAGCTCCTGTGCTGCAGGGCTGCGCTGAAGGGCCTCAGCAAGGTCAGCAGGAGTGCCTGAGCCAGGTCAAGGACTGACCTACATGGGGTGACCTAGGGCTTAAAGGAACATCTGAAGTCCTCTGCTGGGATGTCTGGGGTTAGCACCCAGGGTGATGCTGATCAAAGACTGAATCCGGTTTGACCTCTGCTCCCTGGGCACTGGTTCAGTTTGAGTGGCTTCTTCTTGTCCACTCTTGGAGGGATTGAGAGACAGCACATGTCCATCTCTAGTATTCTGCTTCCTCTCCTCAAGGCCAGTAGGAAGTAGAGCTCTAAACTAGAGTTTCAGAATGCCTCAGGAAGGCATGGGGCATGTGCCTCAGCCTGCACAGGTTGGTTCTGGGGCAACCTGCCTCTCCCTTGAGGTCGGAGTCAAAGGCTGCAGGAGTGAAGCCATAGATAGGAATCTGGATATCTGGACCATATTTCTGTTTCTAGAACCCCATAGCACTAGTCCACCACATTTCCTGAAAAGCTTGACTCGCCCCACAAGGCCCAAGGACCCAAAGATTTTTGTTCCCTTTACCCGTGACTCATATGCCCTCCAGAAAGTTTGTGGCACTTGAACAGTAGGGTACCCTATCTGCTACCCTACCCAAGACCCTGGGGAGTTCCATAGAATGACCCCAGGCTCCTCCTTCTTTCTTCTTTTGGGTCCAGTGTCTATCCATCCACTCATCCATTATGTTCATTTCTGGCCTTCCTTTTTCAGGGGGATGGCTGGCTATGGCCTTGTGACATTTCTCTAGGTGGGGCTGTGGTATTGTCACAGAGAGGGGGTGACCAGGAAGGGTTCTTAGCACTGCTGGAGGAGGCTTCCCAGCCAACAAGTACCAGCAAGGAGGCCTATGTCTAGTTCAGAGACTTGCCACCCTGGTTCTGGGTGGAGCTTTGAGGAACAGATGGGTTTGGCTTGGGTGGCAGGCAGGTTGGCCAGCCCTTGTGGCAACCAGGATCACCCTAGGCCCCTAAGCTCTCATCTGCCGGACAGGTGGCACCCAACTGGGCTCAGAGTGTGAAAGAGAGGCACTCTGTTGAGATTTCCCAAAGATCTAGCTGTTTTGTGGCTTTTCTTTAGAACTGAGAATATTTCTAGGGGACTACCAAGCAGTTAGGTTCAAGGAACCTATCTAGCTGGAAGGAGGGGCTGAGAAGTGGTAGGAGGCCCCAACCCTAGGTCTTCCTCATGGCCACCTTGCTTAGAACTCACAACTGGTCATTTTTGAGAAGTGGAGTTCTGGCTCATGCCCAGGGCTTATGGGATCCCTTCAGTACGTCATCCTACCCATGTGGGATGCCTGTCTTCTTCTGAGCACTAAGAGTCACTTGGATAGTCTGAGAGCAGCTGGGGCTATTCTCTGTCCTCCCATAACTTCGTATAGCATACATTATACGAAGTTAT
>EnhancerCluster_Igf2_Sox2DHS24andSall1DHS39dnAndSall1DHS40dn~dCTCFinICR
ATAACTTCGTATAGGATACTTTATACGAAGTTATCCCTGAGTTAGCTCTGGTAGTGCCCCACCCCATTTTCCCTCAAAAGCATTTGCTATTTTTTTTTAAATAATGGTAGCCATTTAGGCTGAGGTGAGATGGAAATTCACAGTAGTTTTAATTTAATTTTGCTTATGTTCTTAGTTGTCCCTTCTCCTTGGGATATTTCTAGGTTTTCTGACTCACGAAAAAATGGGAGTCTACCGCTATGAACATTCCTGTGATATTAACTGTCAGGTGTTGAGAACACAGCTCAGAGTCAGCTGGTGTGCTGTGTCTTCACTGCACAGCACTGAGCTTTCCGGAGCTTCCTTTTGTGTGGCAGACAAACTTCAAATGAATTGAGGATCATTTTCCCAAGAAACCTTTAAGTTGAGCGATAATAGAAAGTAGTTAGTAGAATATTACACTCTTCATTTGGGCAAGCAGATGGGATGCCTGCTTTTAGATTTAATCGGGGGGGAGGGGGGGGCTTGGCAGACAGGTAGGGATGCCATGTCTTTTAGTTGAAGTCTCTTTCTTTTCAGGAAAGAAAGAAACTGCTTAATAGTCAGTGCCTCCAGCACCCCACCCCCACAGTCAACTCCCCAGCACCTCAGCACTAGTAATGCCTAACTTTTAGTTCTCAGTCCTGATGACATTACAAAGTACAAAGGTCATCTAACAGCAAGCGAATCCATTTTTAACAAATCTATTACACTCTTCCTGTCTTACAAAAAAGGTAGTGTGTGTCTGAAAAATAAAACACAGGCTGCTTAAAACACAAAACATATCCCCCAATCTCCATTTACACAGACACAGACATAAATAAATGATTTAACAATCTGGGAGTCACGAGTCTCTGACCTCATGCTTTCTCAACTTCTTTGAAAAGATTTTGATATCAATTGTTACTCTTTTTTCCCCAGAAGCATAATACACGGTAACCTTAGCACGCACAATCTGCTCCAAACAGAGGGATACAGACAAGGGCCGTCAATGGTAGATTTTAATGTCCTAGCCAGGCTTATGTTACCTTGCTAGAAATGAAATCTGTCCTCCCCCTCCCCCAAGCTCAAGTCCCTGGACACCCCCATCGGAGATCATTTGTTATGCAAAATTCTGCGAGGCGTTCAAAATTAATTCACAGTGCTCTTTCCGCTCCGAGCCCCAGTTCCTAATAATGGGCTTTCTCAACAGGTGTTCATTGTACCAGCCTGACTTCAAGTTGCCTGACTAAAGGTTTTATTCTTTAGCCATTCCTTTCTTAATCTTGACCTTGTAATTTACTAATCGGCGGCAGCAGCTGCCAAGGAGGGCCCAGCTGTTTACAGGAGGGGACACATACCACCAAGGTGGCTCAGGCAGGGAAGGAAGCCCCAGTCACTGCTGACAGGAAAAAAGGAGACATTGACATTCCCCATAGGCTATAAAATGTCTAAGAGATGGACATGGTGGTGCACATTTTGAATCCCAGCACTTAGGAGGCAGAAGCAGACAGATTTTTGTGAGTTTGGAGCCAGCTGGGTTTACTGGTTTACAAAGTGAGTTCTAGAACAGACTGTTACAGAGACACAAAACTTCCCTCCACTAAAAAAAAAAAAACCACCTTTAGCCAGGTGGTCATGGCACAGGCCTTTGATCCCAGCACTTGGAGGGCAGAGGCAGACGGATCTCTATGAGTTCCCGGCCAACCTGGTCTATAGAACAAGTTCTAGGACAGCTAAGAAACCCTGTCTCAAAATAAACAAAAAAGAAAAAACAAAAATCTAAATCTGCCGGTATTAAAGTCTCCTTCACAAGACCTCCAACCTTCTGGGTGGTGAAACCTTGGCAAGGGGTGGGTAGTTAGCATAATGGGGCTAAATAAATAACAATGACAGTACTTGCCCTTAGCAGAGTCCTGGGACTATGCTAAACAACTTCCTGGGTAACAGCCGGGAGGGAGGTGTCATTTGAGTCCCTTCTTCTGGGAAAATAACTTACTCAAGGTCAGACGTGCGGGGCTTGGACTCCCTCCCGGCTCGGTTGCCAGTCATCCTGGCTCGGACTCAGTCTTACGCCTCTTCCTGACTGCACCTCCGAACCCAGGTTTTCGTTGGTGGAGACAGGCCTGGAGACAACCCTTTGCAGCGACTTCTCCTGAGCTCACAAGGCAAACTTAAAATGGAGAAACTCTTAGTCATTTTGTTTTGTGAGAAGCGGAGACTCTGAGCTGGCCCTGAGCAGGAACTTCCCCAGGCACCAGGTGACTTTATAGCTGGACACAAGGAAATTATCTCACTGCCTTTGGCAAGCTGATGATTTATAGAGGAAGACAAAAACATGTACGTTGGGTGGGTATGGGGGACTTTTGGTATAGCATTGGAAATGTAAATGAGTGTGGTCGGGGTAGCGGACTGATAACGACCAATGACTGTAACTGTATTTATTGATGGACCCAGGACCTCTGGTGAGGCCCTGGTGAGGAGGGGCAAAGGATGAAGTAGGGCATGTTGAACACTTTATGATGGAACTGCTTCCAGACTAGGCGAGGGGAAGGCGAGGCCTCAAGCACACGGCCACACCCAGTTGCCCTCAGACGGAGATGGACGACAGGTGGGTACTGGGGCAGCATTGCCAAAGAGGTTTACACACTCGCTGTATACATTCATACGGAGAGACTCAAAGCTATCTCCGGGACTCCAAACCAGTGCAATCGACTTAGTGCAAATTCAAAAGGGGGTAAATGGGGAAACAGAGTCACGGGTGCTTTGAGTCTCTCAAGCAAGGAAGGAACAAAAGGAAAGAAACAGAATTACAGGAAAGGAGGAAGAAGAAAAAGACAGGAGGGAGATGATGAAGTCATCCCGGGGTAGAGGCTTGGCTCCAGGATGATGTGGGTGGTGGTCTCCCGGGTCAGGCAGAGTTGGCCATGAAGATGGATTCTCAGGGGTGGGTGGGTGCTATGAGTCTGCTCTTTCAAAATGTTGACACCATCTGTTCTTTCAGCTTCACCTGCAAAGAGAATAAAGACAAATGAGGTGGGGCGGGGGGTGGGGTGGGGAGTGGGCTTGGCAAGCTTCCAAAGGGTGCCCCAGCTCACCTTGGAGCAGATTCCTGAGGCAGGTAGTGTAGTGGTTCTGATTGCAGCATCTTCTTGATTCAGAACGAGACGGACTTAAAGAAGTCCCCGGATTCAAAGGCCCAGACATGAGCTGGGTAGCACCATTTCTATGGGTGGGAGAGAATGAGACCCCTGTCCTTGGCATCCCACCCTCTCCCACCCACATGGGGCAGAAGAGAACTCACCTTTCATCTTGAGGGTTCAAGGTAGGGGGAGGAGGATCCAGAGAGCAGCAGAGAAGTGTTAGCTCTTTGGGAAAAGTGAAAGAACAGACGGCTTCTACGACAAGGCGCCAGCCCATGGTGTTCTGCAAAGGACAGAATCCTGAGTGAGTGGGTGGACAATTAGGTGGTTGAGCGGACTAGCCCTGTGGCAGGGAGTATGCTCACCAAGAAGGCTGGATGACTGCCCTTCTGTCCTCTCCATCACACCGGACCATGTCATGTCTTTCTGTCACATTGACCACACCTGTCATCCTCGCCTTCAGTGACTGGCAGGCACATCCACCTCTGCTGGAGACCTGGCTATAGGGAGAAATGAAGACATGAGTTAATTGAACTTGCGTGGGAGGAGACTGGGTGACCACGAGCGGGACAGACACTTACCCTAGTCTCCAGTCCGAGCTCTTCGAGACACCGATCACTGCTCCGTCGCCGCCCGCAAGGCCCTCCTTGGCCACGGACTCTGGAGGCCAGTGCCTCCCTGGCTCACCACCCCAGCTACTCGCTCTACCTGCACCCAACCTCCCTCCCTAGAAACTCATTCATTCTGCCCCGCCTGCCTCGCCTCGTCTGGCTTCATCCTGTGCCCTTGACTCCCCTGGAAATGTTCTGTCTGTCATGCCAGACCCAGGGACTGAGCGGTTAGGGCATACAGTGTACCAAGTCCACTGTGGGCCCTTTCCGCACCAGTCCCTGGGCCGCAGTGCCTCATGGGAATGGTGTGTCTGCAGGCTGGACCCACTGCAGCCTCCTTGCTGTAAAATCCCTCTGGAGTCCGATACCTGCAGCCCCCACTCCCCTTCTGGTGACACCCTGCACTGCCCTTCTTTTCCATTCTCCAGTTATTGAGGCTCTGGCAAACTTGGGACTTTGCCAGAGCCACTCTTGAACCTTCTTCTAAGTGAATTACGGTGGGTGGGATGTTGTGGCGGCTGGGGACCCATCTGTGTCTTGTGACCCCATCTTGCCCTGTTTGACCCCAGCCTAGAATGCTTCTGTTCTTGCTGGATCCCATGGTCTCTGCCACTGTCTCCAAGGACTCCTATCACCTCCCTGGAGGCAGCGGCCTCAGTCTTTACTGGCAACCCTGCACCTCTTCTTTCTTCTCTCTAAGAGCTCTTTCCACCTGGGGTCGCCAATGGTCCCCCAGCCTCCTTCTGTCTCGGCTCCCCCCGAGACGATGTCTCCTTTGCTAACTATCCTGCCTTTCTATGTGCCATTCTGCTGCGAGGCCAGCCGCTTCTTCTCACCAGGCCCCCTCTCTAAACCTTCGTTTAGAAGGTCAGTGGAGCGAGGCCAAGAGAGAAGAAGGAGACTCACCTGCCCAGCAGACGGCGGTCCTCACCTGCCCACTGCTGCCAGCTATACCTTCACTGCCCAGGTCTGGGGTCGAACCCTTCCCAGCAGCTCCCCTTTATCCGACCAGCCGCCACGTCCTGTAACCAAAAGTAACCGGGATGAATGTCTGGCTCCCCATTCCTCTCCAACCCTAGCTCAGGCCCTTCAGCTTCACTCCGATGTTTTCCAGCCTTTGCGATGCCTTTGCTCTGCCTGAGCTAGCCCCTCAGTCCTTCAACATTCCTGCCAGACTCCAGATGCCGAGGTGCTCCTCGGACCCCACGACTCTCCTCCAGCTCTCCCATCTTCCCCAGTTTCCCCGATACCCCCCACCCCCACCCCCCACCCCCCTCCCACACCCGGTGCTTCGGGCCCTCTAGCCCGGGCTTTTTCTAACTGGAGTGGCTCCGCCCAGAATTCCCGCCCCTACTCTGTCAACCAATCAGTACATGGCCCCGCCGGGGCCCCCGCAGGGCCCACCTCCACCCTGTATCGTTCCAGCGCACGTTCGCCTCACCCCACACCCGCACCCGTCCTGAAATTCTCCAAAGACAGCCTCACCACAACTCCCACTTTGGAATCCCTTAGACAGGGCCTGGCATTGTCCCCAGATATCTCCCTTGATGTCGAGAACATATAGCCCCGTAGCCTGCTGAAGCCCTTCATAGAACGGTGGTGCCCCAGGCACCCTGCCACACTGAAGCTGCCCTTTACTCAGTTTGTATAATGACCACAATGGGAATTTGAGGGCATGGGTCTCATACTATCCCACGGAGTATGAACAGCCTACGAGTGGCTAACCCCCAGCCTTTGTCCTAGTCTGCTTGACTGACCTTATCTGGCCGCAGTGGTTTCAACAAGGTAGTAGCTAATTTGGGCACTCCTCACCGTCCCTTTTCTGGGTGAGTCGTCACGTTTGTCAGGACTCTCTTGCGATGAGTTTTATTAGTTATCTTACAGTCTGGTCTTGGTCACCCCAGTCAACCGGAGGCACAGTATGGTCTCCCTATCCTACTGAAGTACTACTATCAGTGATAGAATGGGGACAGGAGAGATGCCCTGTCCCTCCAGCCACGTGCGTGCGTATACCATTGCTCTTAGCTTCTGTTGAAAGTTATGCAGCTGAAATCCACAGAGTCAGCATCCACAAATCAGGGCACCAGAGAGTAGAGCAGCTCTAGATGGAAGTGACCGGAGCTCCAGATGGGAGGAGGACTCAAGGGCTGACCAGTCATGACCACTCAGCAGTGGTTCTCACCTATGTGAGGTGCAATAGCACCTTGGCAGATCCTCAGCCTAGTGGCTGCATGTCAGCTGAGTACTCATTTCTGGCTCCTAGTGATCCTTCATTTTTACTCTGTGAAAAGCCCTGGTCATTGCTGTGGGTGGACCCTAAGTTATGATACTGACGGACACCTCCAATTTGGTCATAAATAGACCCCAGCCTCTATTATCTTGGCGCTGTAATGTGTGTCTGTGCTGTCACCTTGTGGTGGTTGTGGCTATCTCTGCGCTCTTAAACAAATGATCCTTTTCAGAGATCGGTATATAAGATGGAAAAGAATGACCCCATCTTCTAATGAGCCTCAAGAACCCTGGCAGCATCAGCAGACTAAAGGCCGAGGGTTGGCCATCACATGTAAGCTATTCACTGGTGTGGTGGCAGTTGGTCTCTGTCTCCCATCACCCCCCACATCACCCTTGCTATACTCCCCTATACTTCCCACTATATCCTCCCCACTACACCCCTGCTATATCCCCCCTGTCATCCTCCCCACCATACCCCTTGCCATACCCCCCACCATACTTCCCCTATGGCCCCCATACTCTCTGCTATACCCCCACTATACCCTCCCTGCTATACCCCCACTATACCCCCGCTATGTCCCCCACTATACCCACACTATACCGCCCCACTACACCCCCATTATACCCCCACTATGCCCCTCCTGCCATGCCCCCCACTATGTCCCCCATTATGCCCCCGCTATGCCCCCGCTATACCCCCACTATAACTCCCTCTATATCCCCCGCTATACCCCTACTATACCTCCCACTATACTTCCACTATACCTCCCCATTATACCCCCTCGCTATAACCCACGCTATACAACCCCACCATGCCACACCCGCTATGCTCCCTCTTGCTACCCACCCTCCTGCTTCACTTCAAACTAAGCGGATCCCTGACTTCTCCTAGTCTCTAATCTCAGCTTTGCAACTTCTTGCTACAGTTCCTAGGTTACCTGGGACATTGCAATGGTTGAACCCCAGCCTCTGCTTTTATGGCTATGGGGTTTCGGTGGACGCACGCACGCGGCAGTTTCTATGTCTCCCGCCTATAACCGATTCTGTATTGAGTTTGGATTGAACAGATCTGGCTAGCTTGAGGAGTCCCAAGGCAGAAGGGGACCATTCCGTAAGTGCACAAATGCCTGATCCCTTTGTTGAACCTGGGGTACTCAAAGCTTTGTCACAGCGGACCCCAACCTATGCCGCGTCTGCCGAGCAATATGTAGTATTGTATAGCCAAATCTGCACAGCGTGGAGAGTGAACCGATCGATCGTGAAGGGCGCAAGACTGAAGGAGCTACCCAAGAAATGTGTGTTGTACCACCCCATGACCCTTATGAATCATTGAATGCTATGCCTGAGTGACCCATGAGTTTGCCATAGGTGAACCGCAATTTTGGTCACCTCTATGATAAAGTATGTGGGACTGCACTGGTCGCTGCTCGGCAACTTCGGTCTTACCAGCCACTGACGATCTCGGGCTGTGTAGGGAATGAGTCAAGTTCTCTGGTTCAGTGTGTAAGGGAACCATTCCAGAGGTGCACACATCTTACCACCCCTATGAATCCCTATTTGGGTGACCCTGGGATATTTTTGGGCCACGATATATAGGAGTAGCACATAACAGCTTCTATGCCTTCCTATAGTGAGCCACACTGGCTGGTTTTGGGGTTCAGTGACCAAAGGGACCCCCTCCAGAAACACAAGTGTTCCAACCTCTTATAAACCATATCGACCACTGAGGCATAGCGGCTTCGGACATTGCTGTGGGCGAACCCGAACTTTGGCCCTTGGACATTGTCATGGGCAAACCTTAACTTTGGCTGTCTCTGGAACATAATGTTTAAGATGACAGTCACCAGCGCAGCAATTTGGTCTTTCCACTCACAACGGCTTTTGTGCTTTCTGGCATCGAACCACATGCACTGGTTTATGGGGTCTGAGACCAAAGGAGACCATTCCGGAAGGGCATAGGTGTAGTGCAAAACAGGTGAACCCCAACTTTGCCATAAGTACGATTATCTGCCACAAACCAGCCAGGGGTCCTACCACCTCTTCAATTGATTTTGGGCTGACACCCAAGGCTTGATGTAGGATTCCTCAGCTGCCAAGCTGGCAGCTGAGCCCCATTGAGAGAGAATGCAGTTTCAGAATTGTTTGCAGCCCTGAGCCGGAGATCATTAGCATCTGAACGCCCCAATTAGAATACGAAAGCGCAAATCACCAGACTTTCTTGTTGGCGGTTCCTTAAGTGATTCTTTGGGTAGGGAGGTCAGGTGTCCTCATAGATGTGCAGAATTTGAGGACCATGCTTAGTGGGGTCTGCATTATGGTACTGCAATACATTCCATGATCACCACACATAGTAGCTATACTTCAATTTTCACACAATAGCGCTGATGGCCCCAGAACCCTATAAGTCAGATACCTGAGATAGCTCTTGAGAACGTTTTATCAAGGACTAGCATGAACCCCTGGCCTCATGAAGCCCATGACTATGGGATCATAGATGGTGATAGGGGAGAAAACTCAATCAGTTGCAATCCGTTTTAGGACTGCGATGTACGAGACTTCCAAAGGATTCTTTGCAGAGAGTAAGCCGACCTTGTTGATTTGGGAGTCCGAGTCCACGAGGTACCAGCCTAGAAAATGCATGTGTCCTGCCCCCCTAGTGGCATTTGTGACCCCCCTGAGGTACTGAACTTGGGTGACCCACAGCATTTCCTTTGAGTCCTGGGTGTAAGTGCCCTGCACGCTCATCCCCCGGACATGAAAATAGAATCTCTATTTTCTCACCAACCTTTTTCTTTCCTTGTGGTGATTCGGGAACTGTAGGCAATGGCTATTTTCTCGGTTTTAACTCAGGCTCCAGGCAGACTCAGTACTGTCTGGTCATCAGTTGCTGCACAGAACACACTTACATGGCACCATGGCCCTTTAGCCTCTGCTATGTTCCTCCTGTATGGTCACAGCACTGCTATGTTCCTCCTGTATAGTCACAGCACTTTTGACTGCATTGAATGGACAGTGAGCAGGAAAGCTTCCTTGGTCAGGCTAAACTCCTAGTGGTTCATTTGCATTTCGATGGGATAGAGCTAGATCTCTTCTTCCAGAAACAAGTTAGGCATGCCTTTGTCAATCTGGGGACTGCCAGGGCAGAAAGTACAATGAGGGCAGTAAGCTTTGGCGGGGAGGGGGGCTCTTGGGGTCAAGTCTAGTCTGTTTTGGCCATTGTAATAGTACGTGACATTGAGGACTAGGTGATGGCTAGCAGCTGGTGGGCAAACAGAACCTAACTGAAGCATGGTACTCTAATGGGGGCTAGTATCCAGTGAGAGCCTAGTCTGAGCCCTGTTGTTGGCTGTGGAACTTAGACAAGTGGTGGAGAAAGAGCTCTGCTTTCTCAGATTCCTTCTTAGTAACGTTCCTAAAGAATGAGCATAGAGAGAGTGGAAGTGAAACATCCAGGGGAGCCTCAGTCTCTTCTGAGTTCATGGCCAAGACTTATGTCCTAAACTCACACTATGGCCCTCTCAGTTGGGAACCAGCTCCCGTTGTCCCCTTCTGGACACCATCCCCATATAGAACTAACCACACAATGTGTCTTTTATACCACTGTGAGCATGGTGGTGCCACCTAGTATCTGGACAAAAGCTTGTAGATGATGCTAACATGACAATATGATATTGACTTAGATAAGTTGGTACATAAGAGTGACATAGCTGGTCCCAGCACTTGGGAGGCAGAGGCAGGCAGATTTCTGAGTTCGAGGCCAGCCTGGTCTATAAAGTGAGTTCCAGGACAGCCAAGGCTACACAGAGAAACCCTGTCTCAAAAAACAAAACAAAACAACACCACAAAAGAGTGACATAGCTGGGACATGGACATGGGAGTGTCACATAGATGGGATATGCACCCAGAAGTGTCACATAGATGGGACATGGACACAGGAGTGTCACACATAGGGGATATGGACACAGGAGTGTCACACAGGTGGGGCATGGACACAGGAGTGTCACACAGATGGGATATGGACACAGGAGTATTACCTGAACAGGACATGGGCACTGATGTGCCACCTGGATATAACATGGGCCCAGTGGTGTCTGTAATCTGGAGAGAACATAGGTATAAGAGTGTTACTTATATAGGACATGGACACAGAATATCACTTCAATAAGATGCAGGCTCAGAGGTATTACCCAGGAAGGACATGGGTATAGAGATCTTTCTATATACAGAAGAGATACCTTCTAGACCTTCTAGACACATAGATGGGACACATAGATAGGACACATAGATGGGACATATAGACACATAGATGGAACACAGACACAGAGGAATCTTTTGGACGGGACATGGGTACAAAGGTGTCATTTGTATGGGGCATGGGCATAGGAGTCCCAATGGACGTACACAGAGGTGTTTCCTGAATGAAACATAGGCACATGGATTCCACAGGACAACAAAACAGAGTTGTCATCTTGAATGGATAAGGGCACAGGGGTGTCTCCTGGATAGAATGCAAGAATAGAGATAACACCTGGATAGGACCTAAGCATAAAGGTGTTACCAAGATAGGACACAAACATAGCTGCCTCCTAGATGGGACATGGGCGTAGGTGTCATATGGAGGGGATAATGCCACAAAGGTGTCACCTGGATAGGACATGGGCACAGAGGTGTCACCTATGTGAAACATGGGCACAATGGTATCATCAGCATGTAGATATAGACACATTCCTATCCAAGGATGGGGACATGAATACCAGGGTATGACTTGGATAGGGACAGGACATAATGTGTCATTCAAAGAAGATTGGAGATGCCATCTATAAACCATATACAACCTAAGGAGAAATCAGCTCTACAGGCATGGGCACCTTGACTTTGGCCTTGAAATTGTGGGGTACAAGAAAACTGATTTTTGTGTAGGAAGATGGTTTCTTGTAGCCCATGCTGACCTCAGACTAGCTATGTAATAAAGATGACCTTTAATCTCTGATCTTCCTGCCTTCATCCCCTGAGTGTTGGATGATAAGTGCACCACCATGTCTAATTTATGATTCTGCTTTTCTGAACACTCACTTCTTAATGTTTCTTACAGCCCTTGGTCAACTAGCCTAAATAAGATTAACCTGGAGGGAAGAAGAGTGTAGTAGCTTGATGGCACCCATAGGTTCATAGATTTGACTACTTGGTCACCAGGAGTGGCACTATTTGAAACAATAAGGAGGCATGGCCTTGTTCAGAGGAAGTGTGCCACTGGGCTTTGGAGGTTTCAAGGGCCCAAACCAGGCCCAATGGCTTTCTCTTCCTGCTGCCTATGGATCTGGATGTAGCAGACTAAACCTCTAAAGCGGTAAGCAAACCCAAAATAAATGCTTTTTTTTTAAAAAAAAATAAGAGTTGCCACAATCATGATGTCTCTCCACAGCAATAGAACACTGACTAAAACAGAAAGCAACAGAAACTGTGTGTCAGAGGTGGGTTCCAAATGCTTTCTGCTGCAGCCCAGGTTTGTGGTGTTAGCCCTTTGTTGCTCTAGCTAGCCCACCATCTCAGGCTTGACCCTCAGCTGGTATGAGTACTGAGCTGAATGCTTTGCAGCTTCCTCTTGAAAGGTGCCAGCTTGCCTTGGCAACCCCTTACTGTTGTTTGGGAGTATGTGTGGGTATTTGGGGGTTGCTTCCAAAAGCAGGAATTTATTCTAGCACAGCTCTGAAGACCATAAATCCAAGATCAAGTGTTTCTTAGAAGGCTCCAGGAGGGGTCCTACCTGCTTCTCCCAAGCTCAGGAGATCCTAGGGGTCCTTAACTTGTGACTACATTCCCCAAACCCGGGCTTCTTGTTTACAGAAGCTTCCCCTGTGTGTTTATGTCTGAGTCTAAATGTTCTCTTCTAATGGATGCAGACACCACCATCAATTCCAGGGCACCCTTATCCTGAGTAGATGAGGAAGGATCATTGAGTCATCTGCATCAACCCAATGTTCAGGTGAGGACAGGCCTGAACTGGGGGGGACATTTTGATGCAATCCAAAGTGGCAAGGGACAGACATAAGTTTGACTGTCCACTTGGGTTCCCACATGCCCATGTAATGTCCACATGGCCTGGGACTTGTCCTGCATCTTGCACATCTTTTTTCTGACTTGGTCTCAGAACCTGAGCAGCAGTCTGCAATGGAACACCGTGGCTTGCTTATTTCTGGTTTGACCCATGAGCACTGTGCTTTGGTCTGCAGGCATCATGGGTATCCATTGATGAGCCCTGGCAGGCATACTGGGTCTCCTACAATATACTAGGTAGACACAAAGCATGACAGCTTAGTCCCAAAAGAGGATTCTGGAGATGGGCATAGAGAGAAAAGAGGGAGCCAAGCGTGTCTGAGGGACTGTCGAGTGCTGAGTCTGGTTTTTCAGTCACCACTTTGAGGCCATCTATACATGGTGTCTCCACTGTTTCAGCAATCCTGGCTGCTTTCTGCCTCTGCCCTGTAGCCTTCCCAAGAGTTCTGCTTGCTGCTGCAGCCCAGGTGTGTGTTAGCCCTCTGCTGCTCTAGCTAGCCCACCATCTCAGGCTTGACCCGCAGCTGGTATGAGTACTGAGATGGATGCTTTACAGCTTCCTCATGAAAGGTGCCAGCTTGCCTTGGCAAACCCATCTGTTTTCTTCCTCATCCTTCTGCATCTATTACAGTGCACCCTAACAGCCTCATCACTGTTTCTGCTCTGGCTGCAAAAGGCATATGAGCATCATCTTTGATCTGAGTTCTTATTCGGGGACTGAGCAAACATACACAGACCCTGACCTCGAAGACAAACTGTGTTTTCAGGAGTCCTCCCTCACTCCTGCAGGCTGGTCTTACCAGGTGGGCCAGGCCACCATCCATGTTCCCTTGCATCATAGGACCACCACTATCCCTTGAGCTATCATGTGAGGTGGGTGAAACCCAGGAAGGTGAAGAAGGTTCTTAGGGCAGGTAGTAACTCATCAACTTGATTTCTAGGGGCAGAGTGGGTGCTGACCTATATCTATGTACGGACAATAACAAGAGAAGTGGCCCCGGTGCATAAGGGGAGAAGCTGGCAGATCAGGCTGTGAAGGGAGGCCAGGCCAAATCCAGTCTTGTGACAGTGACCTCTTGAAGGCTACCACCTCACTAACTACTTAGCAAAAAGTGGTGCTGACCAAGGTTACCACTCACAGAGCAGGTGCTTGCTGGCTGCCTCTCCCCACCATGGATGCCCCAGCCACAGCTTTAGGATGCATTTACTGAAGGGACCAGTGATTGACCCAGTAGAGTAATCAAATGGTGCCTAGAGGAAGAAAAATAGGTCACCCTGGTCTGTCTAGGTGGAGGATACTGTTTGCATTCAAAAGGGAACAAGGGCCTCCTTCCTCCAGCCTTGTGGATTGTTCCTGGCCCTTCTGGAATCATCTGGAAGTTAATCCTTTGGAAAACAAATATTTCAGACATCTCAACAACACAAGCCCTCCAAGTGAGAGCTGAGCAGATGGGCCAAAAGGTCTGGAAACTCTCCCCTACACCCAGATGCTTAAGCCCCCCAAACCTCAGCAGTGTCCATAGGGGACACAGACTGCGGCCAGGAAAGTGTCAGAGCTGCCGGCCACCTGCCTGGGCCTCACTCCTGGGTCCTGTCCATTCTCTTTGGCAGCTCTGGCCATCGACAGGACATTCCTGAAGGCTGAGGCTGTGCACTGGGGGCTGCTGTTAGAAAAGCTAGAGGAAGGTCCACTGTCACCCTGGGGCCCTTGCTGTTCCCTGGCTCTTCCACTTTCCCACACTCTCCTCAGGGCTTGGGGACTCACCAGGAAGTGGGACATTTCCCTTGTTTCTTTTCCCAAAGTCCATGTTTAGGGGCCCATTTGGTCCTTATTTTCTGTGACCATCCACTGTACACTGGCGTCTACTTCGGCTAGCTGCACCCATGCCCACACGCTCCTTTGTAGGTAGAGCCCTTCTTTCCCATTCCTTTACATGGGTCTGGGCTATACTTGAATCATCTAGTTGAAAGCCCAGACTGTCTCCTCTCAACAGAAGCACAGTGGCCCAGCTACAGAGTCCTGCTGCTATAGGGCAAGGGTACATACTATCCTGAGCAGGTCAGCCCCATCTGCAAAGCCTACGAGGCCATCATTGTGAGCATAACAGAAGAGACCTTAGGATAGAAGAGAGAAAAGACTTAGAAGTGGAAGGCCAGGCCATGGTGGGGAGAGACGGCTAGGAAGCACCCACTCTGTGGTTATGTTCCCTGGCCTCACAAGTGGCAACACAGTCACTTCTAATCTGGCTCATAAAGGTTTCCAGAAGGATCTCCCCCTTTCTCTCCTCTGCCCCTAGAAGGAAGGGCATATTGTCCAAGGGTCCTAGAGGTGCAGAGCCACAAGATGGCAGGAGCCCGGGATTTCTTTACACACTTAATACTCTTTAGTGATGGCCTACAGAGACATGTGTTCATGGTGCTAAATCCCACTGTCTCATCGGGGAATAGGGAGCCCAAGAGGACAGAGGGGTGGTGGGCTGCTCTACAAACAGGGAAGTGTAAACCATAAGCAAGGGTCATCTATGGCATGTGAGCACTGAGGTGTCTTTAAATAATAACTGGGGAATCCTTGTTGGTGTGAACAGGCAAGGCTTGGGCAAGGTTGGAGGTGGGGCAGGGGACTCAGTTGGAAGGCCACCATCTTCATGGCCTTGATGATCTGGAGGAAAGCAAGCTCACAATCTCCATTCCTACTTTGAACCTTGCATCTTGATCCCAACTGACCTGGACCCTCCCGTGTCACCAGGAGTTGGGGACAAGAAGAGAATGAAGGAAAATGGTGGTAGGGGCCCTGGGAAGGGGTTTCTTGATGCGTGGGGCTGACAGTGTCTGTCTTAGGGAACACACAGGCATGTCCTTTATCTCACCCCTTATGCTACATATTTCCAAAGAAATCATTTCCAATTTCAAAGGCTCCATGGAGGCGGATTTTTCCATCTGGGCTCTGCTGATGAGCTAGTTGGAAGGAACTTATGCGTTCAGTCACTTCCCTCAGCCTCATGTGGGGACTGGGAGGGGAGGAAGGGAGCCCATGATGCCTGGGAGCCCCTCAGACCTTGGAGGCAGCTGGTGGCTCCAGTCCCTTCCTGGGCGGGTCTCCACCTGGCTGGTGGTGTGACTGTGAGTCAGGGGTCTGGTTCCCCCTCAGGAGACCAGCAGGATCCGGGCAGAGGGGCCATGTCTCTGCACGTGCAACCAGTTCGATGGCCTCCCACCCCTCTCCTGGGTCCCTCTCACATCCTGCTCTGGCGAGGCTGTTTCCCACACTGTGGCGTCCAAGTACTCAGCCCACATTCAGCTCCCTCCTTCCCCTGGCTGAGATGACTGACTGCCTGTCTTCCCACCAGGCCCTCCCCCCCCCCCCTGCCCTGGGCCTCACCCTTGGGGCCCTGGAGAGGAGGACACTTCCATTGCCTGCACCTCTCATGGCCTAGCTTAACTCGGCTCCAGTCTGGTTTCTTCCTCTGTGGCAAGTGACCCCCGTGACACAGATCTGCTGCCCTTCTCTGCTCCTTGCTTCCAAGGTGTCTGTGGGTATCCTGCCCCAGCCTTCTCCTAATGTTTCTGCCTTGGCTATAGTTGAACAAGATTGGTGCCGTTACTAGGATATGGAGTCCTGTGAGAAGCCAGCTGGGTCTGCACATTGTAACTCCATGGCCAGAGTAAAAAGACCCAAGGTCACAATTTAGTGTCAGTGAAAACACAGTGGGGTCTCCACACAGGTAGGCCATACACACATACCTCTCAGCTCTCCTCCAGACCTCCTAGAACCTGAGGAAAGCAGGTCAGGTTAGAGCTTGTTTCTGGGCAGGCCTCAGGCCTCTGTGGAACACGGTCAGGAAGGACTTCTCTATTCTCGGATATATTAGAGAAGAAAAGATGGGACAAATTGGGTGAAGAGCCCAAAGCCTGACTCTGGCTGAGACCCTAGGCAAAGCAGCTCAGGTGCCCAGCTCCCTTTGGCTGACTGAGAACTGGGTACTAGTCCAATTGGAGCCTACCCTGGAAGAAGTACCTTCATGTGGTCTCAGTTCCCACATGAATATCCAGGGGCACACACTTGACATAGAGCAAAAGGGGCTTCAGATTTAGAAATGCCATGGGGATACCTGGGAAATGGACGCTGGCTTGGCATGGATTGCTGTGAACTAAGTTACCAGGGTCTCCTGGTACAGTAAACGTGGGGTCTCTAGGCAGGAGAATGGTCTGACCTCCTGGCCTAGCACCTCCTTAGACACCATCTTCGAGTGGTGAGGGAGCTGTGCTAGGTGTGGGGCCTCCATTTCCCTGTCCCTTTGGAGAATTCCTGGCAATCAAGTGCCATCAAACAATGTGAAGGCCATGAGGAGCCATTGCCTCTTTAGGGGTTACTGCCACATTACCTATCAAGCTTCCGTTACAGTTTTACTAAATCCTCAGGCACGAGGCCCTTGACAAACGCAGCCAATGCCTGGATTCTTTGGAGTAACAACCAGGGGCTGTTTCACTGGTCTACTTGGTGCCCCACTTCAGAGCCAGTGTTGAACTGACTTGGCCTATCCAGAAGACTCCAGCTCCTCACTTAGCTCTGTGCAGAGAGTTGGGTCTCTGAGGCTGACCCTGGCCCCTTGGAGCTGCTCCCCTGACCACCTGGCCCCTTGCCTGTTTCTCTTTCCTATGGGACTTCCTCTGACTTCATTGTTTTAAGTTGGTAGTTGGGCCAACAAACAGTTTGAATTTCACCTCCTGTGGCCTCCCTCCCCTCCCCTCCTTCTTCCTCTTCCTGGACTCTTCCATCTTGTTGCTACTCTAGGCCCAAGGTGGCATGGGGGCAAGACTGGAGCAGGAAAAATACTGCTCAGGCTCAAGGGCCTTAGGGGAGAAAACAAAAGAAAATCCGCCCCACCAATTCCTCATCTTCTTGGTGCTACAAAGAACATACTGGCTTTTCTGCTATACTGGATGCTGCTGAGTCCTTGGGTTTATTTTAGGGGGGATGTGGGGACTTGTAAGAAGTAGAGTATTTGTTTTCTATTGCTTTTGAAAAAAAAAAGCAGCTGGCTCTGGCTGTGTGCAAGTTGCTCTAGGACTCTCTTCTGCTCCCAACCCTGTTTAAGGCATGGAAGAAAAAGCCTAGTGAAGAGCCCTTATGTTCCTTCCTCTTACTAGCCTTCTTATGAGGGGCTGAAGTGAAACCAGGAGTAACTGGAACCCGTGACCTTTGCCCTCTGGTATCTTTGAACTCAATGGTCTTTAATGTCTCAACATTCTCAGAGGTTTTCCCCCAAACCATGGGGTAGGATCAGGCTTGGGAGAGTGGTCCCTCCTAAATAATCCCTCGGGAACCCACATGAAGTTAAGGACCCTTCCCAAGTGTTCCTACCAGTCCTCATTAGAGAGATAGGCAAAGTGCAGATGGGGTGCCAGGCTCCCTTGTGCCCTTCAGGTCCTTCTCCAGAGCCAGGGCTTCCTCCCTGATCCTGGGTCATCTGTGGGCCTTGCATACCAGAGGCTACAAGGTTCCCCCACTGAGAGAGAGCTGATAGGCTCTCTGGACCCACGGCGGTTTGCACCTCTCAGTGAACATCCTCCACTTCTGTCAGACACCTAGAGAGGCTCCCATTTACCTCTCTCCATGCTCCAGCCGGGACTCCAGCCACCTCTGGGTGGTAGGTGTTTGGGATGAGGCAGATCATCACCTGATGCCTCTGTAGGCCTGGCCTTGGGTCCCCTGCTGACTCTGCTGCTGCTTGGGCACCTCCTGGACCCTGAGTTAGGTCTGCTCTTGATTGCTGGGGCATGCTTCTTTACAGACAAGGCACTCAGTGGAACAGATAAACCTCTCTGCTCATTTAGCAGTCACTTCTTGCAACACTGACATTATGGGATATCATTCACTCACTAGGCACCCTACAAAGGGACAGAGAAACAGAGGCCCCATACCTTCTACAGCTTGCTCCCCATGTCCAACTAACCAGTCCCTTGTAGGGAGATAAAAGTGTGTGTACGTGTTGAGGGGTGCTAGGCCTGGAGGCCAGACTACTTCTCTGCCAAGCTAAGTAGCCCCAGATCCCTTCTGACTCTTTGGAGGTAGTTTAGAGATGAAACTAAGGAAGACCAGGACCTTGAGTAATAAGGGGGTGAACCTGTACCCAACTCAATGTGTTCTCTTTACTGCTTTCACCATTTCCTTTTCAGTCCTTCCTGAGGTCTCTCAGTCTCTTTCTCCATCATTTTCCTGTAGTCCTATTCAGGAACGACCAGAAACCACCCTGAACATGATTGTATGTGTCCTAAGGTATGTCCTGGGCTGGGGCCAGATCACACTGGGTTTCAGTCCTATGTGGGTGGGCCTGAGTCTGAGCTTTGCAGACTGAACAGAGAAAGAGAGTATCAGGGTTGGACCGTGGCTCTGGGCTGCTGAGGGGCCAGTGGGTGGGCAGAGGCTAGAGGCAGGGCCCCAACCCTGGACGCCAGTTAGCTCCCTGCCCCCGCCTCATCTCTACCCGCAAGTGGAGCCTCTGCCAGGTTTCTGAGGAACATTGTTGTTAATACTATTATTACAGCCGCTGCAGGAACAAGCACGAAGCCTCTGAGTGATTTATTTAGTGTGTGGTCCTATTGATTAGGGTCAGCTTTCCATGGTGGTGGGGGAGGCTATGCCTGGGCCTCCAGGAAACTCTGGCCTGGGAGGGGAGCAGCCGCCTGCAGGGCACCTCTAGGCAGACCCCAAAGACTCAGGTCTTTCTTCTCCTGCCCTGAGGGAGGTCCCTTCTGCTCAGTGGCCATGGGAAGAAGCAGCCCCTACTCTGGGGAAAACGTCCATTGTGGGAGGGGCAACCCCATTCTAGAAAGTTGAACAGAGACTTGAGTAGTCACCAAGCCTTTAATACTGGCCTTGGGCATGCTAGCAACATAATGGTTAGGCTTTGGACCTGGGTGGGTCCAGAACCCACTTTCTGATTATGCCTTACAGCCTTCAAGAGACAAATTGGGAAAGGGGGCTGTAAAAACCCTGAGAGTCTACCCAGAACCCTGGGTTAGCTCCAGGCTTGTTACCAGGGATAGGAGATACTTGGCCCAGAACAGCAGCACTTTGAGGACTTCACACCACGTCTTCAATGAGCCCAGTAGCACCAGCCGGCCTCCCCAGATAATACTGAGGCAGAGAAGTCCTCTTGCCTCTGGTATTGGCTATTCTTAAAGACCTTGATTGCAGCATCATCCCTTGAATGTGGCCACCAGCTCTACCCACAACCCTTGTGGGATTCGAATTCTCCCATCTCCCCTCCTAGATAGGGCCAAAGTTCTGTGCTGAGAAAGAAAGGGAGCCAGTTAGAGGGGGACCTTACCAGATAGGAGTTGCCTCTTCGCCCTTGCAAAGCCACTTGCTCTTCAGCATGCGGAACAGTTCTTCCCCAGTGGAAGGGCAGTGGGATTAGGGGTGGCAGCACCACCTGCTTGCCAACCATACTAATTCCCAGGGATGACCTTGATCATGGAGCTCAGAAATGAGCTGAGTGGGACCCCTAGCCCAAGGCTTTACCTAGATAGATGCCTTCTTGCATTCTAGGAGGTATTCCCAGGCATCTTGAGCACATCAGACCTAGGGTTCTAGGCAGCAAGAAAGTTGGAGTCTATGTAGAAAGTTGAGGGATGGAGTAACTGAGTACAGGGTAGGCAGAGGTTAAGGCTACACACACAGGTCCCCTGTTACAGGCCCTGAGGTGGTAGCTGTCCTAGATGTCCTTCCTAGTATTTTGTCTTGCTTTCAGTCTGTCACTGGAATGCTTATGTCTTAACCCAGGACTTGGGCAAGTACCCTCTATAGCTCTGATTCCTTGAGTCAGATACCTGGGGCTCTGGCAATCTAGAGGTAGCATTGGAGAGATAAGCTTGAAGGCTTCTTATTATTTGGGGTATAGCTAGAGGTCATGGAACACCCTAAAGTTCATGGAGAGGCAAAGGAGAGGTGACATAGTGACATATGAGGCTGACATCCAAGAAATGGAAGGTCTGTGCAGCCCAACCATCCTATGTGCTTCAAAGAAAGCTCAGACATAGGGACGCCCTCAGGACAGCAGTGTAGACCCATGAATCCCCACCCTCCATATTACCCTTCTCTCTGTTCTACGAAGCCCCAAGTGTTGGGCTCTCTGGAACTCCTGGTTGCCCTCTAGCCATGACTCATGAGGGTCCAAGAGACCCTTCCCTGACTTGAAGTCCATCCATGCCCTGGCCCTAGATTCCAGGAGAAGTTCTGACTGGGACTGATTTTGAAGACTTATCTACACAGCCTTGGGCCTTTTTCTCCAGCCAGGGCAGCAGCTGGGCTCCAGCTCCAACATGCTGCCGTTTCTCCTCCTGTCCCTTTTTATGACTAATAAAAGGGATTGTAAAACCCGTGCGTGTACAAAGTGCACCCTGTAAATGGGTCCTGGTAATAATGACATCTGCAGCAGCGCTCCTTGGCCAGGCATGCTCAAGGAGGAGGGGAACCTGCTTTGGACTCTATAGCATCTGGCCCACCCAGGGGCAGAGTGCTGGGCTCAGGTGCACCCCCACGACACCCCTCTCTTTGTAGGACTAATGGGGGCTGGACAAGAAAGAACCCCATATGTAAAGTCACCCTTCAGGTCTTCACCACAAAGGACATGCTTCTTCCCTGGAGAGCTGACTTTGAAATGGGGCCGGCCACCTGAGGGAAAGCGAGATGCACTGTGGTCTGTGCCCTTTTCTGTTGAGCCCTTGAACCCAGAGACTCGGTTTCCCAGCTGACTCTCTTATCCTCAAGGAAGCCTGGAGTTCTAGCTCATACCCCTTTCTCAGGGAGCCCCTCAGGCACAGGTGACACAGGTCCTGTGCTCCCCACCCCCCACTGCCATGCCAATGGGAGTCAAGCCCCCAGGCCACGGACAGCATGGGAGGTGGGAGGCCCAGGCTGGATCATGAACTGTGACAGTCTCATCAGCCAAGCTCCCAGGAAGGCTCTGGGGATTAACTCCTGTTTTCCCTCCTCCCCAACAAGCTACTTCTTGCAGAAGGTGGCCCAGGGAGGACCCCCTCACCTTTTAAGGTTAAGTTCCTATTAAGATTCTTCTGTTTGGAGAATGCTGAATGGAATGTATGTGAGCTAATCCCACCCAGCCAAGCCAGCAGGCGCCGGCCCTTCACGGTGAGAGAGACAGGTAGAAGGGACCTGCCTGAGGCAGTAAGCCTCATGAGGAACTTTTAGGGAGTATTCTGTGTCCCCAAGCATCCATGGCAGGGTGAAAGGACTCTAGTGTGTCAGATCTGCCCTTGTTTAGATAGAATAGTTTCCTCTTAGCAAGTTCTTGGGAAACATTGCTAATGATCGTCTTTTGTAGAAGGACCTGGCCCCAGCCATCCTAAAGAATGGAGATGCTAAAACAAAGAGCTCTTGGGAAAAAGAAAGTTTGTCCACTAGTTACCATGGTGTAAAGATTCCATCACGGCCACCTTTTATGTTGCTGCAGCCTAGGTAAACTCAGGGTAGGCAAGAACTGTCATGGAAGCTTGTGCTACCACAGAACCCATGGAGTGAGCCAGGTGCAGAACGTTCACCGTGGGACCACCTTGAGGGCAAGTCCATCTTCCTTCTCCCTTGTCCTTCCACCTTGGCCCCTGTCTTGAGTAAGCTCCTTCCAGGTAGCCCATACCCTCCTTTTCCCAAGGCCAAGAAAGTACCATGTGGTGCTCTTTCCCGATCTAACTGTTGTCAAATCTATGTCCCTCGACAGATGACAAAGGGGTAGTGAGGGAGCTGGGGCTGAAGTCCACCATTCATCCCACCAGTGGTTTCAAACCTTCAAGCAGGCACAGACACTGAATGGGCTTCTAGATGGGTGGGGTCCGGACTGCTTTGGGAGTACTACAGGCCTTTGTTAATCTGCCCAGTGCCTAGCACAAAGATACATGCTAATGAATGTTTGCATGCCCTGGTAGGACAGAGGTATCCAGAGAGAAGGGATGCAGGGCCCTCTCTGCAAGGGAAATCTCTGAGCTGGGATGCTGGGAAAAAGGGGCAGGCCTGACACCCATGCTGGCAGCCTTCCCAGCTTGGCTGAAGCCCCCTCCTCCCCTCCCTGCTGCCCCCACACCCGGTTTTCATTATCTTACACCTGGGCTATTGTGGTAGCCCTGCCTGCCTGGCCTTGGCTCATGCTGGGCCTAGTACTCAGTAGGCCCCTTCTGCACACTGAGAGCCCCAGTCCTTGAGTTGGAATAGTTGGGATCCCAGGGCTGCACACTCTGCTGTTGTCTGTTTACAGTGACCTAGTGAAAGTTCCAAGCTACTGCTCAGGAAGATGGCCTATCTCCCCAACCTTCGTGTTTAAGGGAAAAATCACAGGAGACACTTTTAGACAGTGACTGGCAGGCCTAGGGGTCTCTGCTAACTTCAGCCACTGTATCAGCATCTTCAATTTGAACTCCCTGTTTTTGTTTGTTTGTTTTTTAAGACAGGGTGCTATGTAGCCCAGGCTGGCCTTGAACTTCACTACATAGCCAAGAATGACTTTGAACTTCACTCTGCTCCTCTAGAGTCCAGGCATAACAGAACTGAGAGAGTCAGTTCATTGGTAAGGGACCAGATACGGTACATGGTTAAGAGCAGAGCATACATGAGGAAATCCTGGCCAAAAGCCCGATTTATGATAATTGGAATTCCTGGCCACCCAGGGCTACCTACGGTGACATCTGGATGCTTCTATTAAAGCAACCAAGATAGAAGCCTCCAGTGACAGGAACATTCCAGACCATCACTAGCCAGCCAGGAGCCCAGCTACAGAGCCCCTGATGTATGGCTAATTTAACTCTAATTTGGTTGTGGGCAATTATGGTCTTGGATGACAGAGCAGAGGTGTCATTGTAGGAATGGTTAGAGGACCTGTCTTGCTCCAGTGAGCACTCATTCTACCCTGTGGTCTAGGGTCACTGGATAAAGTGCAACATGCTAGCTAGACTTGGATCACAGATCAACCAGAAGGTTTCAGTATGAGCTATATCTCACAATGGCTGAGTCTGTACTGGGCACACATTTGTACTATCTGTAGCCCAAAGCAGTTCTATTTCAACCAATGCGGCACAGAGGTTAGACACCCTTGCTTTAAATAGCACACATTCTTGATCTGAATGTATATTTTCCAGGCATCTTTTATTTTAGCAGTATTTTTATTTTTTGCCATGCTGGGTGCATTTGATCCACTACCCTATAGGATAGCCACTGTTAAGACCAGCTGTATAGTGGGGAGTCTGTACAGTTGGTGGAAACCTACCCACCAGGTGGACCCTCTGGTGTTTTAAAGGCAAATGAAGTCTTGGCTGAGCCCGTGGGTAGCAGCAGACTTGCGTCCTCTGGCTGTCCTGGAGCCAGCATGATATTGCAGACATTCAGAAGCTGTGTGCCTACTCTGAGCAAGCTTGAGTAGTGAGGTTGCAACAGGAGAATCCCATCTCAGCCCTGCCTTCTTTTAACAGCCATCAATGTTGGGGAGAACCTGACGGAGCATCCATGCCACATGGAAGGCCTTTTTTAGGAAACCAAGACCCTTGATGTTTTGTGATTATTATTGCCCTTGCTCAGCTAGGCTGACAGGTTATAGGACCCTTAGGTATCAACTCCAGCAGGTATTTAAAGAGGAACCAGTTTCTGGTCTTGTCCTATGCCCCTCACTGATTCTCTGGGTCCCCAAAAGCCTGTGTTCATGACACTCAACCCTCATTCCAGCTGGGAGCACCAAGGAAGAGACCCCTCCTACCCTGTCTGTCTGAGCAGCTCTAGAGAGTGTGTAGAGCTATGAGGAGAAAGGGTTTCAAGAAGGTGGTGAACCCCAAACATTTGTTCATTTCTATTGGAAACAAGGCTGAGTATCTCTGAAGACTAGGCTTGGAAGGCTGTGGCCTTTGTGCACTTGTGTGCACAGGTGTGTTTTCAGAAGAGAAAGAGGAACAGGGCCAGACAGCCCTGGAGGCAAGGCTAGCACTCAGCAGACACCACCCTGTGCTATCTCTTCCCACCTGCTCCTCTTCCCAGCTAGGGGAAAACAGATCCACAGAGTTTGATCTGGGCTCAACACAGACCTGTGCTCCATTTGGGGGGCAAGGCTGGTCCCAGTCCTCTCCTCTGTTGGAGACAGAGTGCAGTAGCAGGCTACCCTCAGGTATCAGTGGCTGGGAAACTCACCTGCAGCCAAGACAACGTGGGGCACTTGGCCTGGGACATAAAGGGACTCTGTGACAGCCTCAAGCACCCCCATCTTTGTCCTGGGGAATTCATCAAGCAGTTTGAGCCCCGAGGATCTCTCAGCCAAGGCTAGCTGACCCCACCAGCCTGGGCGGCTTTGGGGCCTTGACCTGACTGGTCAGCTATGAGCAGCTCCTGGCTACAGGCTGGCCATCCCACCTTCATTTCTGACCATCTTTCAGTCCTGCTGCCCCCAGCCCCTGAATAGCCATCATGTCTTGCCTGCAGCGGGGTGTGTGTGTGTGTGTGTGTGTGTGTGTGTGTGTGTGTGTGTGTAGGGGGTGGGGGAGGGGAGAAGAAGATTCCTGAACTTCGTGTCTGAGGCCCTCTGTGATTTTGTACATGGAGAGCGTGTTCGGTTACATTTAATAGCGGACAGGAGAATTTCTTCTCAAACCACCTCGTTGGCTCCAAACCAAGTGTGGGAAAGCAAAGTGAACATCAATCTTTCCCCTTTTAAAACATTTTTTCTTTCCTTTTTTTTTTTTTTCCAAAGGAAAAAATTCCAGGCACCATCTTTCCACATGTGCATTCCAGACAGGGACCCCCTCCCAGAGCCAGTGTGGACCACCAGAGCCATGGAGCAGGCGGTTCCTGGCACATATGTGGGTGTTGCCCCTTGTCTTACAGGGTTCCTTGGGGCTGGGTGTTACAGAGGCATACCAGAACTACTCTCATGGAAAGGGGTGTTCATAAGACTATGTGGACTTCACCTTCTGTGCCAAGGCTCCTACAGAGGTGACAAATGAGGCAGGGGCAGGGGAGAGTGCTGGCAATCTTCTGGAGAGGGACTGAGACGCTATAGAAGAGGCATGCCCTGGCATACCTAGTAGGAGTGTAGTGTGCTACAAGATACTTTACTCGGAATTGAGATCCTAGAGTCTACATGTCTGTTCCACACAGAAAAATGACTTCCCCATATATATAACTGAGCAAGTTGCAATCAACAGCCCTGAAGCAGGCGTTGGAAGTCTTAGCTATGGCCAGACCCACTACCACCATGAGCACCCAGAGGTGCCAGCAGCTCCCTTTGTTCAAGTCTTCAGCCTCCCTGTCTTGAGGTGGCAGGGGTGCCTGTTGAGACTGACCTATAAATGGTTAGGGTCCAGGCCTTGGAGTACCCTGTCAATTTTCATGCGATGAGGACATGGGCCTGCCTGGCTTGCAGATACTACGCAGCAGCCTTGCATACCCCAGAGAGCCTCTTGCTCTGAGCTATAGATAGGAAACCCTGTCACTTTAAGGAGGCTCCTCCACCGAGTGGAGACTCAGAAAGACCATGGGAACAGAAAGTTTCCACATAGACAACTGCCAAGAACTAGGAATAGGTCATTGTGGGTGTCTGTCTACATACCTTGCCCACTTTTTGCCAGTAAATGGATGTGAGTGGCCATATCACTATGGGGGAGCCTATGAGAAACCCCAAGGAGACCCCCCCATGGCCCCTCTTCACTTCTGACTCCAGCACATAGTTTTCATGTTCCTAGAAGGTTCTGGTTCTCTTCCACCAACCCAAGTGGATGCTAAAGAGGAAGGATGTGTTGTATAGGGCTTTGGCCTCTCCCACAGGATGTTGGGAAGATGTTGTAAGGGCCCTTCATGCTGGTCCAGAGCCTAGCTGGCATGTGGCCTCAGGAAGGCTCCTAGTAGAAAAAAACTGTACCCACCCATGGATGTCACTATCTCTTTGTTTAAAGGACTAGCCAAAGGCCAGGTTAACCCTGACTCTCACACAGGTCCTTGATCCATGTCCATCCACCACATGCTGCCAGAGGAAAGTCCAGAAAGGGAGATTGAGCTCTGGTCTGACACATGGGTTTGGACTAAGAAAACCAAATTAGGACAGGACAGTAGGGACGGATACAGAGCTAGGTAGGCCCTTAGCTAAGCTGAGGCCCTGAGAGAAAGGGCAGAGAGTAGGGTTCTTAGAGAAGAGTGAGGATCTGGTTCATAGGAGCCCCAGGACTGGCTATGGCTGGGTGGGGCTGCTCTGCCTTCTTCTTTAACACACGGAGAAGCTGAGAGCACAGTGCATGGAGTTGAGGAGCTCAGTTTTGACTCTGAGGACATTTTGCCAGAGTACAATTTTATTTCTACCTGGACTCCCCAAGTCGGGGCTCCGGGCACTGGAACAATGCTAAGTCTAGACCTCGGTCCCACCCCGACTTTACTTGCACAGTTCAGAACCCTCAGCTGGGTCCTGGGTGTCTTGTCTGGGAGTGGAGAATGAGGCTGGGAGGAGGGAGAGGACGGTTTGGTTCCCAGGACGAGCCCTGCCAAGTGTTCCAGGAAGCGGTCTTCAGAAGAAGCCAAGTCGCACAGAGCCGGCTCCCCGGCTGCCCATCCCAGACCAAGGAAAGCAAACACGGGCAGCGGGATGCAGTTGAAAGAAAGAAACTTCAGCAAGTGAGGGTGCTTGAGGCCAGGGCCTCCAGGAAAGAAACATCACGCGCAAAACATGGCACAGGGCCGCTGCCCCTGCTGGGCCGCCCGCAGTGCACGTTCTTTCTGTCCCAACAGCTGCTCCAGGCTCCTGCCTTGGGCCCTCTCCTTTAGCCCACCCGCTTTGCTCCCCACAAGTCCAGGACCAAGGACCCCCTGACAAAGGGAGAAGGCCAGATGCAGGCAGGCCAGAGCTAGTTGGGGCAGTGTGAGTGACTACTTAGGCTCTTTCTGAGGTACCCCTCCCAGCTGCCCCTCTAGGGAGGGATTGCTGCCCCTATGTCCTTAGGGGCCTCCTCAGGACACAAGGCACAGCTATTTCCAGCTTGAGAGATCAGCACTCTTCCTCAAGAGGTAGGGAATGTGGGCATGAGAGACAGCTGGGATGGCCAGGCTCTGAGAGACCCCAAAAAGGGCATGAGCTGCTGAGCTGACAGGAAATAAAAATGGCAGAGCAGCTGGCCTTCTCAGGTTTCTCAGATCAGCTCTCTTCTTTCTTTGCTGGTGGCCCCCTCAGCTGCCCTTGTCCCCAGATCCGTTTATGGGACTGTGAAGGGAAGGAGCTGTCAGCTCTGGCACTGGGTTCCATGATTACACCTAGAGCCAGAATTTGGGGACCCTCTCTGGAGACATAATAGTTAACTACTAAGGAGACCACTGAACCTGTGTGGGGGCTCCAGGATGGAGGGAGATGGCAGGCAAGATGGGTTCTGGTCAACATGGGCTTGGCAACCTCTCCTTTCTCACTCTCTGTGCCCTCTTCCCCACCCTAAGTCCCGCCTCCATGGACAGAAGGATGCTCCCATTGCCCTTTCCTGCTCAGCTGTCTTCTTCCATCTCCATTGGTCCTGACAGGTGGAAAATGGCAGCCTCAGCTGCTATGGCTGCTTGGCCTGGACCCGTTGGCAGGTACCACTGCCAACCTTGTTCTCAACTCTCAGGCCCCCACCCTTCCACTTGGGGAGGCTGTTGTCCTTGTTTGGGCCTGTTTGTTTCAGGGTCACATGTGCCACTGGGAGCAGACCAATCAGCACAGTCATGCTGGCCATGGAAGAGTAGCTATTCCCAGCCCTGGTGTGAATGTTCCTGTTTGATTCTAAAGAGGGAGAGAATATAGACACTACCCAATAGGTTCCAGCCAGGCACTCCAAGACCCCCAAAAAGGACAAAGAAGGGAGCAGAGATCATCTCGGGCTTATCTGGTATTCTTTTCTGCTCCTGAGCTACTCCAGCAGTTTCAGAGCCCCTCACCCCAGGTTTGGTTACAGCCTTCAGGAAGCCCACCTCTCCTCCAAGTTGCTAGGGTGGGCTTGATTGCCCTTGATTTTCATACCATCGTATACCTCTCTGCCCCTGGGAAGCAAAGGGCCCCAGCTATGGATAACCCTTAGTATTCAGGTTCTTCTGGCAGCTATTGTTATTCTCTGGTCCACCTGGCTTTGGGGCTTTCATCATGGTGGGACCAGGCTCAGCAGGTCTCAAATGACAAATGAAGTTTCTTATGACTTGTCAACTAGTGAATGGCAGATCTGACACAGGTTTAGAATGTTTTTAGGGATAAGCTGCTCCAGGACTGTGAGGATGGGCATCTACAGTCACAAGCACTAAGAGACTGTGCCATCAAGTGCTTTGTGGTACTCCTGGGGTGGGGGGTACAATAAACTGTTTCCTTTGCAACTGGATGTCTCTGCTTTCACTAAGCCTGCACAGCCAGAGAAGCCAGCCCTACTTCATGGGTTCTTTTCCACAGTAGCAGGATGAGAAGGGCAGGTAATAAACCAGGCTCTCCCCACTTCACCCAAGAGAGGTGGGCAAGAATGAGTATGAAGGTGAGCAAGTGGAAGCATGTGAAACCAACTAGTACCACTATATCTGCTCCCAAGCATCTAGAAATGCCTGGTCTCACGGGAAGGCTATGTCCCCCCAAGGAGACACCCTGGCTAGTATTTCCCATGACTAGAGATGTTCAGATGGAGTGTGCTTTTTCTGGGGAACAGGTGACACTGACACTCAGAGATGGCAAGATCATTAGAACCCAGGGCACTGAGATACCAAGCAGAAGGAATCCTGGGAACTCTCAAGACTAGTTATCTGGGCCCTACCACAAACACCTTCACAACAGGCTGACTCAGTCAAGGCTGTTCCAGCACGGGAATCCAGGAGCCCACAACTGGCTATACCCATTGTCTACCTGAATTAATGTTCCCCCTGAAGTGGTTGTGGCTGTGGGGGCCAGCTGGTCTAATTAAGCTAAAGATCGCTAGGTCTTGGGGTTCTGCAGTTTCTGTGCTACCTCATTCTTAGACCTGGGGATAGTATAGTCCTTCGTCAATCCTAAGCTGCAGTTAAGGGGCCTGGGAAGTTGGATGGAGGATGCTGAGGACAGAAAACAGAGAGAAATTCTTAGGGGGAATATCTGGGCCTGGACGATATGTCACAGACACCAGGCTCTGGAAAGAACAAGATTCCTGGGGCTATAAAATGGACTATTTTTCAGGAGGGGCTCAAACTTGGGATCCAGTGCTCAGTCTAGAAGGGAGCTTTGGATACATCTTACATTTCTCTCTACAAAGCCAGAAAAGTGGTATGAGGTCTTGGGTATTCAGGCTCCAGACCCTTGACCACCATGTCTGAACTCCAGACTCAATCCTTGGTACCACTGACACCAGTCCAGGCCCTGTGCAGGGACAGGGTCTGTCCACAAATAGTCAGAGTTGACCATTTCCCCATGGAGTATGTGCCCAGTGGCTGGGGCATCTTGGGGCTTTTGGGAGCTCCTACCCCCTACCATCTCCTAGGGGAGAGGGACCTTATTCAAGTTTCCACTTCCCCCACCTTCCAAAGCCATCCAGGGATTCCATCAGTCCCTAATGATCCCTTCCTGCCCTTTCCATTTTATGTCAGACTCAGTAGTGTGTAAAGGTGTCCCAAACCATTGCACTAAGCTCACAATGCAAAATCATGGGCAAATACTAGAAGTTGAAGATCCTTTCTCCCAGCTGAAGACCTGCCTGGTGCAGGTGAGTTCCAGACAGGTGGAAACAGGTAAAAGAGGGACCAGGGGCCTAGCACCCTAGCTGGGGCTGTAGTCTTAGGCAAAGCCACATGGTTGCCTGAGCTCCTGTGGGCTCCAGGGACCCAGAGATGCCTGCTGCCCACTGGCCCATGCCAGGAAGTGAGTTCTCTGCCAAAGAAGCCCAGGCTAAAGTGCCTGTCCTGGCGGCTGCTGAAACAGCCCAGTGTGTCAGCCATGTGTCCAGAACGAGGCACACTGGACTGGTGTCTGCCCCAGATTTGTGTCCGCAAAACCGAGTTAGTAAGACCTCATTGGAGCCTTGCAAACCCTACAAAATGGCCCATGCTCTGACTGCTGTGCATGGAGAAGCCATTCCCTTTGCCTTGCCATGGAGTTTTGTGAGCAACTGAGAGAAGAGCACAGTGGATAGAGAGAGTTTGGGTTGGGATAGATGGTCTTGGAAGTCCAGACAGACAACAAATCATGGCAGATGATGGTGAAGGAGCTCTGGCCAAGGGGAGTCTGGGTGGGTTGATAGTGGGGCTGTGGGATCCTGGCCAGGGTGGCAGAGCAGATGGGTGAGCCAGAGCTAATAGTGATAAATGGCTTCCCTGAGTCGAGCAGCTCTGCCAGGGTCTTAGGTCTTGGAATTCAGTCTTATTGAGGCCCAATGGGGGCCCTTGCAACAGGGCAGCTTTGTACGATAGGGTGATTATTTGGGGAGTGTTGCTAGTAGTGGGTTTGTATGTGCAGAACTGGCATGGGGGCACAAGAGGCTTCCAGGGGGTCCTGCCAGCCCAAGGTAGGAAGTCCAGCACTTGGGGTGGGGGTGGGGGAGCTTCAGACTGGGAGCCTGGGGTCCTATAGACTTGGGGATCTAAGCTCCAAGCACACAGTATTATCCTATATTGAGGCTAGTTAACCAATAAGCAGAGATCTGCTAGGGATATTGCTTCCTCCAACCATGTGGGGACAAGGGTCCTGCCTGCAGAATGAGGAACAGTGGGTTCCTTCTTCTTGATTGGCAGTGTTGTACAGAGATCTCTTTCTGGTCCTATCTCTTGAGTCCTTAAAGCCACGGAACCTAGGAGGTATCTTTAGTAGGCTGTTAGGGGTCCTAACCACCAAAGGTGCCTAACCCCACTCCTAACTTTAACCCTTAGCGCTCACCAAATCCCTGGTCCTCGTGGCTCAGTGCTCTATGTGGCTTTTCACTCCATGCCCAGGGGAAGCCAGGGGAGAGATTATGTTTTTCCTAAGCATGTTGAAGGTGAGATATTCCCACCATCTCTCTTCCAGGATTCCTCTCAGTCCTTCTGGCTCTGGGATACATCATGTGGGTCTCTGCCACTAGAGGAAGCAACTCATCATGGCTCAGAAATACAAAGAGTTCTAGGGGTCCTATGGCCTCCTTTTCAGTGCTGCAGTAGAGGGTCCATATAGCCTTTCTCTCCCCACCAGCACTACGTGTCAAAGCCCTGGGCTTCATGGGCACAAGGAAACCTGGACACTTGGACGGTGGACTCCTGGTGGCTGGCGGGGTGAGTTGTGATGCCCCCTTTTCATCAAGGCTCTCCCTGCCTGTGGTTCTCCCATGGGCTTTGGTTTGCACTCCACACAGAACCCTTGGAAAATGGAGAGGAAGGAGGCCTGGTATTGGGCGGCCACAGTGGTTTGGGTAGGCTGGCCGCCTGTGTCTTTGGCTCCGTGGGACCCTTTGCACTCCTGGGCCAGGGAGGAAGCGGGTTGGGCCTGCCATGGAGCCTCTTGGACCTCACAGGGCCTGCGGCTCTCTAATTACTCTTTCTAAGAAATCCCTCAAAGTCTTTTCACAGGAAGGCAAGACCTAGGAAGAGTGGGCCAGGGGCCTCTTCCAGGCCGCTGGTGTGTGAACAGGTTGGGTTTGGGGAATGCAGAGTTGCCTTGAGCTTGGCACGGGGTTCAGAAGCCATCTCCTCCAGAAATGTGTTTTTCTGGACCCCAAATTCCATCTCTTGGCCCCTGATACCCCAAACTCCTCCTCTGCAGTGGCTTCTTTTTCTCCCTCACTTGCAGGACCCGCCCAGTCTGGGTGGGCCACAGGGCTTGGGCAGCCTGGCTGGTATTAAGGGAAGAGGAAAAAGTGACGGGTGGGCGGGCAGGAGACAGAACCGCCACATGTCCATGATGCCCACACACACGTGTTTACCCACCAGAGCCTCGCTGGCCTGTAGGGCCAGTGGAAAGCCTGAGTTGGGCAAAGCAGAGCTGCCCCAGTAGCAGCCTGGTGTCGGCATGGAGCCCTGGAGCTTGTCTGGCAGTCTTCGTATGACCTCAGGGAGGGCAGGACAGTGCTCTGAGGCCTAAGCAGGCTGGAGGGGCCAGGCCTGGGCTTTCAAGGAGCCCCAGGAGACCAAGAGGCAACCTTGCTCACACCTCCTTTGTAGTTTATATATCCTGTACCCCTGGCCTAGGGCCACTTAAGACTTGTGTGTGTGTGTGTGTGTGTGTGTGTGTGTGTGTGTGTGTGTGTAGGTGGGTGGGAAGGTGAACTGAGAGGCAGGGCAGACTTCCCCTCCAGGCTACCAACTACACCCATCTTTAAGGGCCACTCATAGGAGTTCTGGCCTCTCCACCCAAGGGCTTTTGCAGAATGGAGACCCAGCTCTTCTGACAGTGAGTGACTGGAGATAGGATGCAGAAATACTGAGGCCTAGGCCAAGGCCTGCTGGGGCTATGCTGGCCCCTAGAATAAGAAAGGAGTCAGCTGCTGTAGGCTGGGAGATAGTCACCTATTCACAATGATAAAGAAGGGAGAACAGCAGCATTTCCTTAGGAACAAGGCATCGAGCGTGAGGCCAGTGATGGCAGCAGGAAGCTTGCAGTTCTATAAGCTGTGCACAGGAACAGGGCAAAAGGCAGCTGTGCCCCTACACTGGGATAGCACTTCCTGCCTTGGGACCTCATGAGCTTCCTCCCCATGGCCTCACCAGTTCCGCATAGGAAGGGTCCCAGGATCAGCTCACTCCACAGAACTTGGTTCTTGCATCTGCTGTGCATATTGTTGGGAGTGCCCATCCTGTCCCTCTGCCCTGCAATCATGACCCACGCTCTCCAAAGCCCCGCTTTGGTCTTGACCTTGCGTCTCCGTAGCAGGATACCCAGGGTCAAGTCCCAACACCACCTGCAACCACAGTAAGTGTTGCTTCTGGGTGTCCCTACCTTGCATCGGGTCACTTCTGTTTTGCCAGTGCAGTATGGTCTCAGAGCCCAATATCCTTTTTCTCTTTGGTCCTATATACTATAGGAGCTTCTCCAGGGGCCTTGGAGGAAGGGTAGTTCCTGATCAGGGCCCTGTAGGAGTACTGTGGAGCAGACCCACATCCCAGGGGTCACCAGGGTCTCTGGGAGGAGGAAGCTGATAACAGCACAAGGAACCTGGCATTGTGAATACTTAGAGAGGTGACACAAATGTCTATCATGACCAATGAGTGGAGAGAGCCTCCTGAGAGTGCAGGTGAAGGGAAGAGAGGTGAAGGGAAGTCCTGCAGGAGTGAGGAATGGGCCAAGGTGGGTGGAGAGGAGAGGTCATGCTGCTTTGAGTCCCGACACTGGCCACCCTGATTGCCTCTGCTCCTCAGGAATGTGGGAAATGTTGTTCTGGCCACAGAAACCCTAGGGGTGACCAGAGGGGTGGGTAGTGTGGCCTAAGGACTTCTGGCTTCCTACCTGGGACTCTAACCTAAGTCGTACCTGAGACTCTGGGGCCTGAGACCACTTAGTCTCTCAGCCTGAGGGATGCCACATGCCTTCAAGGTCACCAGAGGGGATAGCAGTCTAGGCACTCATGACTTTTACCCAGGACCTGGGTTAGGGTCTTCCACAGGGTAGATGAGAGAGACCTGCTACCACCACCCGGACTCTCCATTTCTCCTAAAGATAACACCTAAAATCCACCGCCAGGTTTCTTATGACAGAGAAAGTCTTTGATAGGGAGAGGTGAAGGCTCCTTGATTGTGGGAGTGGTCAGAGAGTGACTAAGCTACTCAGCACTCTAGGATCCCCAAGGAAATCATTCTGCAGATGATGGAGGGACTTTGGGATACCCAGGGCAGGCCAGGGCCCTTTCTGACCAGATACAAGCTTAGAACTGGAGAGGCAGCACTGGCTTTTGGCCTCCAGGATTCCCTCTCCCAAAGTCCAGAAGGCAGAGGACAACTACACGGTGAGGGAGGGGTCAGTGCTATACAGCTTGGACCTATATTACTGGCATCCTTGGAAGGAAAACAAATCCTGAGTGGCTGGATCTAGAGGTAAGGTTAGAAGTGGCCCTGAGGACACCGGATCCAGGTAAGACTGTGGCTGTGTGGAGAGGTACTCAGGCCAGGTATTTGCAGAACTTGACAGACTGGTGGAAAGACATATCCTGTATCCTGGTTACTTTTTTTTTTTTTTTTTTTTTTTTTTGGTCTTTTGAGACAGGGTTTCTCTGTGTAGCCCTGGCTGTCCTGGAACTCACTCTGTAGACCAGGCTGGCCTCAAACTCAGTAATCCGCCTGCCTCTGCCCCCCAAGTGCTGGGAGTAAAGGCCTGCACCACCACCACCTGGCCCTGGTTACTTCTTAACCCCTGGGTGCTGATGATTCCTATTGGGTTTCCCTGTGATGAATGTCTGCCCAATGACTCAGAGTTGACCCTTAGAGAGCATCTGATGCTCAGGCAGGAGCAGGCTCCATCAAGGTCATGTTTTTCTTTGCCTGTTTCGGGGGGTGCTGGGGGATGAGCCAGAGCTTCGGGCGTGGTAGGCAGGTGCCACCTAGGGAGATGCACTTCACTCCCTGAGATGAGTATACGTTTGGACATGTCATACCCAAGTGAGACATGTCCTCCAAGGAAGACTAGTTCTCAAGACCTTGTGTGTTTGCAGTTGTATTGGAGTCCAGGGCAAGGAGGGGCCCAGGCAGATGGAATCCACTGGCCTCAGAAGGCACTGCAGCTGGATTATATGACGTTGGATGTGACATGAGCCATCATAGCTCATGAAGAGTTTTGGCATCTGGGGCCACATGGAAGTCTGCCTTCTTGGAGATAGGCATCCTGAATCTAGTTCTAGAGAGGTTTTCTCAGGTGGGTCTGTCACCCCTTTCCTTGCTGAGGCTGGTCCTCTGATTCTGCAGAAGCCTAGGGGCCATGAAAGAAAAGTGATATGTGGTTAGAGATATGCATGGGGCCACGGAAGTGGTATGGAGTGGGTCTTTAGGGGGCAGTGGCTAATAGGGCAGGAAGAACTTGGCATCACGAGCACATCGAGAGATGGTGGTCTAGATGCTGATCCAGATGGTGGCCCAGGGTTCATCTCTCTGGGATGCTCTAGGGCTTGCTATCTCCCTGAGCCTTTGAACTGCTGAACCCTCTGAAATCCACAGATATGACCTCCTTGAAAAAGTTGAGTCTAGGGTCAGGGACTCATGTATAGCCCTCACTGGTGAGTCCTTGTTTCCTCTCGCTCTTTGTGACAGGACTTTGGTGAGCTCAGCTGACCAATCAGTTGCTCAGCCATGGCAGCCTGTGCAAGGACCCAGGGTCACCAAAGATCAGTAGTGATGGGGAATGTTGAGGGACTCTTAGTCTCTTAGTTAGGGTGGTAGGGAAAGGATGACTTCTGAGCCCCAGTGGCTACATGACCTCCACGTTAGCACGTATGTCTCTTCCTAGGGAAGTATGTGATTAAAGTCTTGTTTCTGAGATAGTCTTGCCTAGAACTGAGGGTAGAACAAAATCTATTAGGTATCTAGGTCCCTTCCTTTTGCCCATCTAGAAGGTTCTGGAAGCCCTCTGGCTTCTCTTTTGCTGTGGGCACAACCATGTCCCTTCTTGCTAACTCTACATGGGACTATAGCCAAAGTAATCACGCCCCTGACCTGCTTACCTTTACTGCAGACTAGGCCATGTCAACATTGAGCAGCACCAGCCCTCGCTCAATAGACCCTGACTACAAAAAAAAAAACAAAACAAAAAAAAAACAAAACAAAAAAACGATGTAACCATTGCCTTCATTGCCTTTGTTGGGTCCCCAAACACAGGCCCCAAGCAATTTTTCCCAGAATTCTTTCAATCCCAGCCCCCTGCTCAGCCTGGGCCTTCTGACCAGCTCCAAGCTGCTCACAGCAGGGCAGGCAAACCTTAGCTTGACCCGGGATTCCAGGCTTAGGGCTGGCCACCGGCTGCAGAGATAAATCGAGGAAGTCTCCCCCAGCTCTGGCCCCAGCCAGACCCCTGTGGTGGGCAGGCAAGGGAAAGGAGAGACCCCAGAGGTTTGTTTGCTGTCCCAGCTGGGCTGGCTGTACAGCCCTCTTCCTCTGTCCTGGCTCTGGCCCCGTCAGATCTGAGAATACGGACATCCTTTCATGGGAGCCATCAGTACTCTGGCCTAGAGAAAAGGGACACGAGGGACATGGAAGGACAGAGATCTTCTCCTGATAAGGAGATGTGACTCCAGCTCTTCATTGAGGACATCTAGGATAGTGAGGGCTCCAGAGTGTGATCCCAGCCCTTCTCAGTCTACCCCAGGCTTGCTCACTTGAATCCATAGTCTTCACTATTGAATGTTTTGATCCTGATGGGGGAACCAGTTAGCTTTCTCCTTGGAGAGTGATGGAATCCTCCTCTCCAGACGGGGACAGGGACATCCCCAACCTGGACATATGTGCTTCCTATACCTCCAGGGACCCTTCCACATCCACCAGGAATCCTGGTTTGGAGAGCTCTGTGGTATCACAGGATCTGTGATGTGCACACCACTAGCATGAGTGTCCAGTGTCCATCCAGACAGGTGTCCTCCACTGTCTCATCACATGAGCTGCCATCTTGCAGTGTCTACCTAAGTATAGAGCCATGTCCCAAGCTCTTGGAATCTGGAGGTTATGTCTTCCTCAATGGGTGAAAGACCCTAAAGTCCAGGAGAAGAGAGGAGACTCTGAACCAGCAGGCTGTTAGGAAGGTTGGGGTTCCTTTTATATTTTTTAGCAGCTTATTGTCAGAGGTGGATTTATAGCTGTGCTGGGGGCTGCAGCAGCCCGAGGGGATGTCATTTCCTGAGAGGCCCAGCCCAGCCTTCTACTAGGGCCTTAACTGTAGGGGCTGTGTCTTTAGCTATGCTTGGTGTAGCACCCTGTAACCCCAAAACCTTTTAACAAATGCGACTTCTGAGAGTAGAATTGGTAAAATCCAGGGACTCTGAAGCAGCTGGAAGGTCACCGGGAGGCTAGACTGGGGCTCCATGGGACGAATGGGCCCAGGACTTGAAGGGTGTGACCAGCTAAGATGAGGGTCCTATGTAAGACAGAACAAAAGGAGACAGGAGTGGCAATCCACACCTCCTCTGAAGAGACCCTGAGAAGCAGAATGATGTGGGAACGCCTGACGTCTTCAGGACCCCTAGAGGACCCGAGAAGAAGCAAGAACCCCAAGTCTGAAGGCAGCAAGCATGGGCTGGGGGCATTTTCCACCTGCATCCCCCCCAGGAACCCCACCTCAGTCGCCAAATGGTTGTTATGCTAACCGCTGACCTCACGGGGGCGCAAGAGACAATAAAATTTTAGTTTGGAGGTGCAGTTTGCCTATGGCCAGAACCTCCAGAGCGGAGTCTGCCTAACAGGGTTCCCCCAGCTCTGCTGGAGACCCCACTCCTGGGTAGCTTCCTGATAGGCATCCTACCCCTGCCGGTTCTCTGGCCTCTAACGTCTTTCTGCCCACTCCCCTTCTCCTTCCCTTCCTCTTGTCTTCCTCAGGGCTCTCTCCCACCTCCTCTCCACCCCCATCGACCACCCCCACCCCCCCCTTCCCCTTCCTGCTTCTCAGGGGCCAGGCAGTGGAAGAGGATACTTTTCTGTATGCCCTAGGCTAGGCAGGGACCAACCCCCACTCCCACCCTACAGACAGGCAGGCCCAGCCTTTCTTTGCTGTTACAGAGCTGGAGGGCTCCCATCAGGAGCTGTGAGGGAGGAGTGGTAGCTGGAATTCTAATGACCTTAGGTGTGGGACAGCAAAGGGAAGCAGTAGCTCAGGGACAGCCTGGGAGGGGGCGTGGCCTGAGACAGGCTGGGAGGAGATAGCGCTGAGACAAAGCCCTGGATAGGGGCCCTGGACAGAGAGCTGGGTGGTAAGATACCTGATAGCAGAGGGAGGGACGAATGGGGTGGGGACAGGAAGGCTGGCAGGGTTCCAGGGAGGGCTGTTTCAGGGGATGGTGGGGGAAGGGAGGCCCAGCTTTAGGCAGGAGCAGTGTGTGTGTGGGGTGGGGGGGTGGGGATGAGGGGAGGGTGCCACTCCCAGGTCAACCGGGCACTGGCTTTGTTGGGGAGTGGGGGTCTTGAGAGAGGCTGAGGGAGATTGTCCAGGGTCTGTTAGGGAGCTCCTCGCTGGTGTGGGCCGGTAGAAAAAGGAACAGAGACTGGAGAGTCATAGAAAAATTTTAAGTGAGAGTTGATGGAGACAGGAAGTACTTGGGAAGTTAGACGTTGCTCCTGGGCCTTGTTCCTCCAAGGAAAGTTCTAAAGCAAACTCCCTAGCATGTCCTTTCCAGGACAGATCACTACCCTTGCTGAATTTGTCCCTCACCTTTCTATGTCCTTCCACGTGTCCCCAGGCGGATGCCTCTTCCTCTCAGCACTGGCTGCACTCTAGGCTTGAGGTGGCAGTTCCCAGGACTCCCAGGATGCTGTAAGCACACTTGATTGGAGGACAGCCAGCCGATTTCTTCTTTTTTTTCCCAGCTTAGAATCTCAGTGGAGGCACTCGTGGGGGACAGTCCCGAAGAATGAGGAATACAGGGTGGACAGTGAATTCAGCGGCCCACAAGGCTAAGTGGAGTGGCCAGCAGAAAGCTCCTCGTGGGGTTACTGAGGTTGGTCATTTGTCCAAACCTGAGGAGCCGTGAAAGTCTTCACAGTCAGGTCAGGAGCAAGCATGGAAGCAGGGAGGCCCGGTGGAGAACTTGGTAGGAACCAGGTAGGTTCAGCTCCTCTGGGAAAGCCCACGCTTGTCTTGTGTAATAGTATACCTTTGTAGGTGATTGTGCCAGGGAGAAACTGAGGCTGAAGGACCCTAGTGGCCACTGCTGGGCCACATGCTACATTCTGCTCTCTTATTGCTTTCAGGTCAGGTCTCCAGGGAAAAGTAGCATACCCTCTTCTAAATCTGTCCTCCCCTCTCCAACCTCAGTTTCCCCTTGAGTGCTTAGCTCCAGGCAAGCTGAGCAGGAGGTAGGGTCCTATAGTCTCAGCACAGCTTAGAACTGAGACAGCATCTCTGGGAGACAAGGGGCAGAGGCAGAGACCAGGAAAGGGGTACATCTAGATACGTGGGTTCCTCTGGGCTCACACTTGGATCTTCTTTGAGATTAGTGGCTCAGGTCTGGCTCCAGCATAACCCAGGTCTCTATCTTTCCTTTTGTTTCCAATTCTTTCTTTCATCCCTCCTGTCTAGAGGAGGGTTGGTGGAACTTGGGTGTGGCAGAGCCCCTGGGAACTAGAGGAGAAGGAAAGGCCCAAGACCAGGGGACCAAGCCCCATATGGAGCATACTGGGGACAGAAAGGTCCCACGGATAGACTGGCCAGTAGGCTTGGTGGGATTCCCTGCTAGCTATGGGCTCTGTGGATAAGAAGAGGCGTGTGGTGGCGCACGCCTTTAATCCCAGCACTTGGGAGGCAGAGGCAGGCGGATTTCTGAGTTCGAGGCCAGCCTGGTCTACAGAGTGAGTTCCAGGACAGCCAGGACTACACAGAGAAACCCTGTCTCGAAAAACCAAAAAAAAAAAAAAAAAAAAAAAAAAAAAAAAAAAAAAAAAAAAGAGGGTCTTCATGTCTGATGAAAGTAGCCAAAATGTGGCTTTATCCAGTTTGTTCTTTAGCCTTTGCTTCCCAATATGAAAGGGCCTTCATCTTTGCCTGGGAGCCAGTGTTCCCAGGAACCTCTATACTAGCTAAATCCAGCAAGGGCAGTTGTGTGTGTGTGTGGGGGGGGGCGGGCTTGTAGCCCCTCACTGGAACTGTGTGAGGGTAGGACCATGGAGTGCAGCCACCTGCCTATGTCCATCACTTAATCCCCCGCCCAGCCTACTGCCTGGTCCCAGCAGGCAGTGCACTAGGGTGGGTGTGAACAAGTCCTCCAAGGGTCTTTTTGTCTGTTTAACTCCTTGAGGCTGGGACTGAGGCTGGCCATGTGTTGGTAGGCTGTGTTAGGAGGTGTGGGGAAGGTCTGTGAGTTGGGGGAGGAGCTGGTTCTGTCCTGTTAGCTATTTGCTAACTGAACCACTTCAGACACTTCTTAAACTTCATTAAATGGACAAATCTTTGTCCTCTCTGACAGGATTTCGCTCGTAGAAACACCCAGAGGCACTTGGAGCTAGAAATGAGGAGGCACGGATGAGGGAGAGGCCTGGGAAGGAGGAGACCCCAGGTGGGGGAGGTGAACCATGAAGGTGGCTGCATCAGGGACAAAGGCTCTTAAACCCACAACTCAAGTCCCTGAGGCCATTGTGGAATAAGTGAGGCACGGGGTACTAGGCCACTGGGGTATCCAAGGGGTACCATCAAGGTAGCACCTTATCTTCAGGCCTCCCTAGGAGCCCTGCCGTGCAGAAGCACAACCCTGAAACTTCCTGCCCCTGCATTTTAAGTCTAGGACTTCAGAGTGATGTGCTAGGCAAAGAGCCTGTCAGTTACACCTGGGGGCTTCCTGTCTCCATCTCCAGCCTCCCAAAATCTGCTGTCTCCTTGGTGTCTCCAGACTTTCACAACCCTCTCATCGGGGCCCTCCTGAGATACTCGACATTCATGAGAGGTGACATGGCTATCTTTCTAGAAACATCAAGGAAATTGAAGCCTTCTTTGCTTACCATCCACAGGAATCATGTCTGGCATGCTATGGCAATCAGTTGCAACAGGAACAGCATGAATGAACTCAAGGGACACACCCAGCAAGCTGCCTTGACCAGAGCCTGGAAGGATTGGTGAGTTCCCTAGGGCACCATGCAGTAAGCACTTGTCCTCACAGCTAATGACCCCTATATGCTGTGTGTCCTCAGATCACGTCCCATAATGGAGAGCTGGAGTCTAGTTCATGAGAACCCACAGAAATTAAGGTAATGTGGTTAGGGTCATTGCTAGAGAAGGCTCTAGGAGTTCCACACCCCGCCCCCCTGATCGGCAGGAAAAGAGAGGAGGAAGCCACTGGGCCTGGCTTGAGCTTCTGAAACCTCAAAGCCCACCCCCAATGACACATGTCCTCCAAGGCCATGCCTCCTAGTACTGCCACTCCCTATGAGTCAGTGGGGGCCATTTTCATTCAAACCACACCACAACATGGTATCCTCCACCTGGAATCCAACATTTTCCATTTGAACCCTTCACACTCCATTTTCCACTTTGCAGCATTCACTATCCACCCCATGCTCTCCATCCTCCATCTTTTACTCTCCTCTCTCTCCACTCTAAATCCCATCTTTTATTCATCTGCATCCTCCATACTCCATTGTTTGCTCTCCATCTTCTCCACCATTCCTCCTGCACTCTTCACATCAGCTCTCCATATTCTTTTTCATCTCTTCAACCTCCACTTCTCATTTTTCCTTCCCCATGCCTCCTTCACTTCCATCCACCATGCACCATGCATGGCCCATCTTCTTTATTTCATCACGGTACCAACACCTCCTACTCGACACTCTGCTCTACAGTCCGTTCTCTATCCTCCATGCTTTTGCAGGCTTCGACACATCATTAGACATTCCCTGTACTCCATACTGTATTCTTCTTACATATCACATTTCCCTTCCCACCTTCATATTGTATACCTCATTGCTTCCTCTCACTTCTCCATTCTGTAATCTATCTCCCAGCCCTTCTCCTCTTCATGCCATTTCCTATACTGTATTTTATACTACATGTTTGCATGTTTTGTATATGTTTTATAAACTCTGCATTTCCTTCCTCGTTACCCATACACTATTTTCTACCTCCATTTATTTGTGTTTTTAAGTTGTATTTATTTTTGTTTATTGTGAGTCTGTGCCTATGTGCCTGGATATGCATATCATAGCACATGTGTGAAGGCCAGAGGGAAACTTTGTGGAATTCTTACTTAGTATTCTGTAATGTTTCCTAGTTTCTCCATTCACCATTGCACATGCTCTAGCTTCATTTGCTGTGGACCATATTGTGTTCTTTACACCCCATATGGAATATGAGATATTCTACCTTCTACCCTCGAGTCTCTCTTTACACACAAAGCTCCGTTCTCTGCTTCCACAGTCTGCTCTCAGCTCTATACTCCACACACCGTTCTACACAGTTTTTCTATTCCCTGGACACCATAATATATTCATCACAATCTATTTGTTCTACATGTTGTGCTCTCCACACAAACATTCCGTTCTCAATGTTCATACTTTTTACTTTGTTCTGCATTGCCAATTACCAATATGCTCATCATCTATTCCCCATATACCATACTCCATACGCTTCACCATTATTCTCTCTATTCCATGTTCCTAATGCCATCCTCCACACCTACTGAACATCATGCTGTTCTCCTCACCCCACTTACACTGTTCCATTTCCCACACCCAGTGCTCACTATGCACATCTTCACTCCCAGTGTACACGATGCCCTCTCCACTCCGATGTGCACCTTGCCATTCTTCACGCCTGATGTACGTCTTGCCATTCTCCATGCCTGATGTTTGTTTTCCACATAGGAGCACACCGCGCCATTCTGCACTCCGTTCTCTGAACACCACACCCTCTGCATTCCGCTCTCCAGATCTGCTGTATTTTACTATATTCTTACATTCCTCATACTGCATAGAACTCCTGTTACATCCTCCATCTTTCACGATCACATTCCACGTGTCACTTTTTATTTCTGAAGCTATGTTTCATAGGCTGCACTCTTCATTCTCCAGAACTCACACTTCATCTCCCACACTCCTTTCTGTATGCTATCATCTTCTCTCCAGTCTCTTTCTCCTTAATTCATTCTCTGCTTGAAACAATTCAACATTCTCTGTATCATAACTCCATATGCCACACTACATCTTCTTCCACCCCTCCTTCATACCTTGTGTACAGTCATAGCATCCTCCCGTACATCCTCTGTTTTCTCAACCCAATGTGCTATGCCCAAACTTCATGCTTCATTTCCTGGACCCTAGTCTCTGCAACATCCTCCATTTGGCATGTTCCATCCCACATTCCCATTCTGTCAGGTTCCCACATTGTTCCCATGCTGGAAATTGAACTCAGGACCTCTGGAAGAGCAATCAGTGCTCTAAGCCTCATGTTCCATCCATAATATTCTCCCATCCATCCTTATATCTCACCACTCAATACTTCATACTTCTTAAACTGCATTCTCTTCTCTAGACTTCATGATTCATCCATTGTGTTCTTCCCTCCATTCTGCATTCTCCTCATTTCACATTCTGTTTCCAGTCTTTCACAAAAAGTACTCCAGTCTCCTAACCTCAGGCTCAATTCATTATATCCTTCCCCTTGTTCTCCATCCTGTTTACTCTATATATTGCCCTTGTACTCCACACTTCATTCTACATTTTCTATGTCTATGTCACATGTTCTATAAGTTATAGGTAAAATGGACATATTTTCAAATTTTTGAGATAGAGTTTCTCTGTGTAGCCCTGGGTGCTCTGTAGATTGAACTCAGAGATCTACCTGCTTCTGCCTCTTGAGAGCTGGGATTAAAGGAGTATGCCACCACCCCAACTGTATTTTCAGTTTTTAATGAGTGAGCTTATTAAGTAGATAGCAAACAAATAATAAGGAAATAGATGGCAAATAAAAGAGAGAGGGAGATGCATCAGAAAAATAGTAAAATGTCAAATCAGACCCTTGCAAAGTCTAGCAGAGACAATCGGAGTAGTCAGCTTGAGAGAGCAAACAAAAGCAACATCATCAAATTGGGGACTTACAAACACCCAGCAGAAACCAATTGGGAGGGGGACCCCACTGAGGCAGCCAGATGGGGTTCCCAAAGAGGAGAATCCTGGGCCCCGGCAGAGTATCCCCTAAGGCAAGGCTTTCAAGTCAAAGGACAAATAACACCAGATAGGCACGCTCACAACATGCAGCAGGAACTTCCAGAGGCAGCCAGGCTGAAGCAAGCATGCTGGAGTTCTGGACGAGAGTTTTGTTGGAGCAAAGTGTTCTCTCCAAAGATGAGCTTCCAGCTTCTCTTTCCACCACAGGCATTTTTAATGTCATGGGATTAAATAATCACAACTTCTGTCAGAATAGTTTACTTCCTAGCCTTTCTCAAAGGCACAATGATTGTATTGCCATTAGCTGTTGCTGAGTTCTGCTCTCACTGTTACAGAGCAAGGGAGCTGCTGGAGGCAGGACAATGTTTGGAAGATACTTGACATAAACACTCTTGGATGGGGGGCAACCCCACTTACAGAGTCGGCTTCTCCAAGAGCAAGACCATTTAAACAATGTAGCATACATTACACCACAACAGCACCAATTCTTCATGTTCTCCCTTCTGTTTTCCTCACTCTGGGGTTGTGTGGTATGGCCAGCGCTGTTCTCCATACCTCAGTCTCCATTTGCCACATCCCCTCTTCATTTCCTATCCACTTCATTCTATAATCTGTTCTATCCCAGATTTCATACTGCATTCTAGGCTAGGCTACACACCCTGCATCCCATTTACCATCTTCTTCCCTACATTCTCATGTCCTCGTCAGTACTCTCTGATTCTGTGTCACACTTGATTCTATGTCATTGTGCATAGTGTCTTCATGGCACCTCACACTGTGTTTCCCGGGCCCCTGGCATTCTTCATGTAGCACACTGCTCTCATTCCATATGCTACATTCTACACAGCATCTTTCATACCCTATGTGCCATTCCCCGAGTTCTTCCCTACGCTCTGCACGCTCCTCTCTTCTCACTCTGCCTCATATGTCTGTCAGGCTTTGTTCTCCATAGTCTGTTCTCTATACTGCATCCTCTACTCACTATGTTATTAAACGGCTCTCCAGTCTTCTTGCTCCGCCTTTCTCCCCACACCTAATTCTTCACTCACTCTACCACAGGCCTTGTGCTCCATTGACCATGGTCTCCCTACTTCACCATTTGAGGGCTCCACATTCTGCTCCCCACAATCGACGTCTCATTTACCTAGTGTTCCCTCCACACCTCATACTCCATTCACCATGTTTGTCCTTCCATTGCCTGTGCGCCTCCCTCCAAAGTCTATTCTGCATTCTGTTCTCCATGTCTCATGCTGCACAGCTATCTCTATGTCTCTGTCTCTGTCTCTCTCTCTCTCTCTCTTTTTCTCTCTCCCTCCCTCTCTTTCTATATATACCAGTCACGACCCCAGGCTTTTGTTCTCTTCACACCGTGCTTTAGTCCCTTGCTTACCTACAGTGTGTACACAGTTCTCCTTTTACCCTGTTCTCTCCCCCATCTTTAGTTTCCTCGTGTTATACTTTGTTGCTCTCCTCCATACATCATGTACCTCCGAGCACTCCCCACTCCATTTTACATTCTCTTTACGCTATGTCTATCTCTATGTCTGTCTCTATGCTACACACTTCATTCTACATAGATTCATCGTACTTCCATTGTACAGAGTTTGTTCTTGTCGCCTCTCATGCCACTCACCAGGTTCTCACCACCATTCTCTATCCACCTCACTCCATATTGTGCCCCCAAACTTCTCTCTACTTATTTACTCTCTGTAGCTCATGGCTGCCCACCGTGGTACCTCCTCTATTCTTCTCAGCCCACCCTCCACACTTCTTTCTGTGGAGTCTCATGACATCCCTCACATGCCACTGGCCAACTTCTCTCTTGTCCGTTCTCCTCACTCAAGTTTGCTCACATGGCTTTTCTACCTGACTTCTGTACACCACGCCCCATTCACCACATCCCCTTTCCTTACACTCCACTGTTGCCATATTCCATAGCTATGTCTCCATATTTTATCTTCCTTACCCCATAGTCCATTCCCAGTGTTCTTCCCTCGGCTTCCCATTCCCCTTGCTTTTCTCATGCTCTGTACTTCGTCCTGTACACTATAATCATACACACCCCACACTCCGCTTGCTGCATCCCCCCTTAGATCTCTCAGTTTGTTCCATACTCTACATTTGATACTGTGTGCTCTACACTGATCGCCTCATGCTCTAGTCAGTGTTTTTGCCTGTCTATTTGCTATCCCCCCCCCCCACACCTCACTGTGCATAGTCTTTTCTAAATAACTCACACTCTGGTCACCGCATTCTCTTACTCTTCCCACACAGTAGTACACTAGTCATACATTGCATAATTCTTTCCCAACATTCTATTCTCTGTACCTGTTGCTCATTTCACAGAATGTACCATATCCATCCACTCTCCTCTCTCCATGCTGGTCCCATGTGCAGTACCTCATTTTACATAGTCTGTTCTTCATACCACAGACTATATTCACCAGGTCACTCACCCCCTTGTGTACTCTTTATCCTATTCTGTACCCACCTCTATGCCTCATTGGCATGATGTTCCTTTGTATTTTATTCTCCACTCATCCTTTCTCCCTTCTGTTTTCCACTGTGTGTACTCTTCTCCCAGAGACCACAGTTCACTCTTTACACTATTCTCCATGTGTCCTGTTGCATACACCATGTTATCACCTCTGCATCCCATCCATGTGGTTCCCAAGCTCCCTTCTGCATACTCTGTACTTTATCCCTAACACTTCATGTGTCACGTTCTCCTCCTACTTTTCATCTCTGTTGCTATACTTACACATCACCATACACACGTCTATGCATCATACACCACTAGCCATGTTTTCTCTCCATCCTCCTCTTTCCAAATGACATACTTTGTTCTGGGTAATCTCATCTCTGTAGCTCAGCCTTTATTAACCAAGTTTTTACATCTCCTGTCTATTTTCTTCACTCTGTAGCTGGTCTCCTGTGCCATAGGCCATCGTATGTACGCTATTCTTTCCAGCCATCACTTTCTCTGTGCCCCGTCTCCAATCTCTGACTGCATATTCTGCTCACATACTTCTGTATACATTTCACTCTCTGTACATCAGGTCCTATACACAATCACCTCTCCTTTATCCTGCCCATTCTACACTCCATTCTTTGTTCTACATAACCAAATCTCCATGCCTCTCCACTCCAATTAATCAAATTCCCCTCTCTGTCCTCCATTCTCACCAATATCTATCCTTATACTTTCTTATACTTGCTTTATCCTCTGTACATCATGCCAAGAAAGGCAGTGGCAAGTTTAGGATTGGGACAGAATTTCTAACAACTTCTGAAATGGATTTGAACTTTCTCCTGATACTCCGTACTATGTCTTTATTCAAATCAGCATTCCCAACACTAACAGCCAGAAGATCAAAATATTGGACAACTGTGAAAAATATTGAAGATGTCAGCCTGTGGTATCAATTGCTCAGCCAACATATAATTCTTTATGTTAAAGAATAAATATATCCATGTCATTAGCGGACAGATCTCTTTCATTGTTAATGAATGGTAAAATGATACATACATCAAGGAATTGTTTTGAAATAAATTTCTTTATGATTGATGATGAGTCCCTGCTTGCTTTACACTCCATCTTATATTCCTATATGCTGGAGGTCATGTAAAGTTTTCTTGGGCAAAATAGAACGGAAAGTAGAAAGTTACAAATCTCTGGCTTAGCACTCACTTTCCAAGGGTCTGGCCCTCAGGAGAGATGGAGGCGGCTATGAGGCTGGTTACATGCCACTTGTGATAATGGAGCCAAAGCTTCAGGCCCCGCTGCCCCCACTGCTGATCCGTGCTGTGGAGCCAATTCTCTTGCCTCTTCCCGCTTATTGATCTTTGGCTCCAAATAATGAATTTTAGCATCTGAGGTGCGGAGTCCCTCATTCCCTATGAATCTGTTCTTTTCTAAAATGACAGTTCACCTGAGAAGCAATCTTGTCGTTCAAGTTTTCCTTTCTGATTGTCCTGTGAGCTCCCACTGGCATCCTTTTTATATTGAGACCTGTAATAAGGGCATGCCAACACCCAGTCACCCCATTATATCCCAGGTAAGAGGGAGGAGTACACCAAGGAGGTTGTAGACGGTGGCTCTATTAGAATATAGCCTTGCCGAGGGAGGCTGAAAGGGGTCAGGGGGCTAAGGAGAGGAGGCCTGGGACATGGTGCACCACAGAGCTGGAAGCAGGATAGGAGCCCATTCAGAGGGCACAAGCCACACGGCTGGGAAGGGCCCATGGGACCACTTAGAAGAGGGTCCCTGAAGTTGAGCAGGCCTGTGCCCTACAACCCTTCATACATACTGACCCACACTCATATGCTCACACACTAATATAGCACACCCGAACACAAAAACATTCACTGAAACACATAAGTACAAGATGGAGTCACACCAGAGTACACAAACACACCTCCCAGGCACACAGAGTTACAGACACTTACATCCAGTCATATCTACACTCTGACATACACACAGACACATCATTAGCCAAACACAGGTACAAAACAAGTACACACACACACACACACACACACACACACACACACACACTTCCATAGCCCACCACATTCACCTGTCTCTTCTCTTTGTGATACTAGGTGGCAGGTGATTACAATGTTTCTGTTCACAGATGGGGAAACTGAAGGGGTGGGGGCTCCTTGAGAGCTCAAGAATTTGGCTTAGTCTCAGAACTGGATGTGAGACTCCATCCTCCTGACACCCAGCGTGACATGGATACACTAGGAGCACATAGGGACACTGTTGTACCATAACAGCCTTCTTTCACGTGAGACCTCCCAGGGACAGCAACACTGAAACCAGGTCAGGGCCATCGGAAGCTAGTCTGTATCTAAGTAACAAATGATCCCAGGTCTTAGGGTCCCAACCAGGGTCCTGCAGGGCCACACATCCAGAGGTTTGGAGTACCGAGTCCTGTCCACTGAGGTGTCTGTGCCACTGGGCCAGAAGTAGGACTATGTGTGCAGAGCAGGAAGACAGTCCTCTAAGAATGTCCTACCGCCCACGCATGCATGGTGGCAGGAGATGAAGCCAGCTGTGGCCACAGAGTTCTGGTTCAGAGCAAATATTGTCCTAAAGTGGTTCTGGAACGTGCCTTGTGCATTTGTGTTTTTGTGTGTGTGTTTTGGGAGCAGTTGCATTGACAATGGCTGCCAGCCAGCCTCCACAGAGGAAAGTAGGGTAGCTAGACAGCCTCTTGGGGGCCCAGCACCTGCACCTCCCATCTGTCTCTGCTTTATGTCTAGGCTGTCCATCCACCACGAGTTTGTACTGGTGAGGTAGTGCAGGTGCCCATAGGAAGGACTCTCCTGCTAAAGGCTGGGATGCAGGCCACACCCAGCTGAGGAACTGAGTCCTATTACTGGACCAGGTCCAACTGGAGAAACTACTCTTACCAACTTTAGAACTGGCCACCAAAGTCAGTCACCAGATACTTGTTCTAGAGCTTAGAGTCCTCTGCAGCACCTCAGGGGCAGCCGCTAGACCTAGCAACCCCAGACGTGGTCTTGGGGACCTGGCATTCCCCGGAGCAGGCAGAATTAGGCAAGTGGTATGGAGCCAGTTCTCTGGTCTTCACAATTCATGCACAACTGAAGGGCTCACTACCCTTAGCCCCTCAGATGGACAGATGATGGTAAGTCACATTTTGTCCCCATGAGTGTGTCTATCATCAGTGGCTTCATGGGCCTACCCAGTGTTCTCAGGAATGTTCTAGAAGCAAAGGTAGCAAGTTCCCTAAGGTTAGGATAGGTGGAACAAGGCAGGCTATGAAGGAAGGAACTCAGGGAATGGTGGGGACCAGAGCAGCCACTGCCGATGGAACTGGAGCTAGGACTGTCCTTGACCCTCTACTTGTGTTAGACACCCGGTGTCATGAAGTCGACCCATATGCTATTTTGGGATGCCAACCCTACCCACTCTTGCTCCCCATAAAGTTACCTCGAGCAAACACTAGATATGTTTAGATGGCATTTGTAGGTTGACTCCTGCCCAAGAGGCTCTTCATTGGGCCTTAGAATTCCTTGTTCTCTTTCAAGGACACCTAATTTTCTCTTCCAAAGAGAAAGCCTTCAGATAGACTTGGGTCCCCATATATAACTCCCAATGATGCAAGCCTGCTTACTTTTCAGTGAATTTTGTTTGCTGACTTGGGCGGGGAGGTGGGCACACAGAGGCAGTGGCCAAGTGGGAATGTGAGGCTCTGGGGAAAGTGAGGACCCTTCGACCTGAGATCATTTGTGCACATCTTCTCCTTTGTGTTTTGGGTTTTTGCAGGGAATGGGCTGGGGAGTGTAGTATATGCTCATGGGTATGTATGTATGTATGTATATGTGCATGCAGATGCATATGTGTGTACACGCATGTGGAGGTCAGAGGTCAACATCAGATGTCTTCCATTATTGTTCTTTGCCTAATTAATTAATTAATTAATTAATTTTTGAGACAGGGATGTTAGAACTTGGAGCATTCCAATTAGCTAGCCTGGCTAAACAGTGAGCTCCTCTGTGCAGCCTCCAACTCCCAGCTAGGGTAATCCTTAGTTCCCAGCCTAGCCATGTGCTCTCTAAGGCCCAGTTTGTTAAATTACTAGACTTGTCAAATCTTCAGAGTTGGTACTGTGAGGCAGAGGTGAGGGATGGGCCTGACAGGAAACCAGGTGAGACCAGCATGATTTTTTCTGTGTAGCTGGCTCATCCCTGGTCCTTTCTACAGATCTCTCTTGGTCTCCCCTTGTTCTTCTGGAGCCAGACAATCCTGCAATATCCTGTTTAACCATTACTGAATGTTGGGAATGATCTGTGATGGGAAAGACAGAGCTTGGGACTCAGCCAAGAGATCCAGATACCCCTGTGTATTCTAGGCATCATCATGGAGAATGTGGAGGACCTGGAGAGAAATAAGTGGCCCCCACAAACCAGAAAGTAGCCCAGATGGGCACGGGCATGCAGGCAAGGATAATTGTCTGAGCTGTGAGGAGGAAGTCAGGATGTTGTGGATAGCTGTGATCTCTGTGGGACTGATACAGATGTTCATTACTATAACCATTCCTCCTTTGAAGGCATCCTGGGAAGTTCAGGAGGTACTCCATGGCATTGCAGGAATGCCTCTCCCTGCCCTTCTCAACCCCACAGCCACCTCTATGCCTTCATCACCTAGTCATCTCAGGATCTTGGGAAACCAAAACTTTCTCTACAAACACCTTCCACCTGAGTTCCCAACCAAAGCCACCATGGGAGACATGCCCTGACACTGAGCCATTACCCCATAACCTGATCTTGAGCTTCTCAGACCTAGGGAAGGCCTTTGAATGGGGCAAATATCCCCAAAGGTTCCATAGGAATATCAAATTGGAGCAGATGTATACTGGAATGAGAGGACCTTTGTGTATGTTACACCAGCTGTAACATCTCCATGGCTTCCCATCCTACTCTTGTCTTATTCCAAAGCAGACACACCGGACTTCAGAGAGACTGTGGGATGCCTTGTGTTTAATTACAACCAGAACAGTTTGAAAACTCAAAGAAGAAGTCACTGGCCTTCTCCCACATCATACCTCAAGCTGAGAATTCTCGAAGAGCTCACACCACAGGTCCTAAAGCTTTCCTTTTCTTCTTTCAAGGAGGTTGTGGAGACTTTAAATCCGTTCTTCTGCCACCTGCTCTTTTCTTGAGACTCGAAGTAGGGCTCCTCTCCTGACTTGTATTTTATAATAGTAGGGCAACTGGTATTTTGTAATAGTAGGTCAACCAGGACTGACCAGAAGGTCAGTTGCTAAAAGCACAGCTCAGGGACCCCAAGGCTTTGCCCTGTGTTCTCCTTCTGACAGCCTCTGAGGTATGATGACTTCAACCCCTGCTCCCATAAACAATTCACCAGGGACTGGAGAGATGGCTCAGTGACTAAGAGTGTTGTTGCTTTTGCAGAGGACCTGGGTTCAGTTCTGTGACTCACAACCATTGGTAGTGGAGAGCCCTCCCAACTGTGCCCTGTGCCCCGAGTATAAACACAGAGATACATTGGTGTCCTGTGTGCATCTCTGTGAACCAGGTATACTAACGATCTGGCTAGAGACAGAATAAGAGCAGTGGATTTGATAGCTCGTGGCTCCCGGAGTGGATTCCCTGAGGCTGCTGTCAGTAAGATTGCTACAGAGATGCCACAACTTGGGTATTCCTGCCATCTTTGGAGATGGGGGGATCATGGTCTATGGAGAGCAACTCAAAAGCTCTAGGATTCCACTCATAGCTGTCCCCACTTTTCTGGTAGCTCTTTAATTTTGACTATCAGCCTGATTGGATTGAGATACCTAGGACGTTAATGAGCTGTCTGTGCAAGAATTTTCAGGGACAATTAACTGGTGAGGTGGAAAGGCTTGGGTATTCATGGCACCATCCATGGGCTGCAGTCCCTGATGGAAGAAGAGGAAAGGAGAGGAACAAGCTAAACACTAGCATTCCCCACTCGGCTCCCTAGTCTGCTGAAGTGAAGACAGGCAGTTCAGGTTCACACCCTGTCATGGAGCTGCCTACAGCCATGCCTTCCCACCAAGATGCCCTATGTCCCCTAGCCCGTGGAAGGAAAAAAAATCCTTCCTCCTTTAAGTTGCTTTTGTCAGGTCTTTGGTTATAGCAATGAGAAGTAATATATTCCTGGTTTGCTCATACCAGGAAGGCTCACCCCATCTTTCAGACCCTATGAAGCACCTCACTAAACAATCACTTGTTGCTAGAAGCCACCATACATGACATTGTGTGCTGGCAAACAGGGTACTGAGCCAGAGTGGCTTGCGGAAGGCACATCTTCCCAGGGCCTGCACTCCTATGCCCTCGCTCTGGCTCTGGCTCTGGCTCTGGCCCTGGCCCTGGCCCTGGCCCTGGCCCTGGCCCTGGCCCCGACCATGGCTCCACATCGCCCTGTACCACAGAGGGCCATGAAGCCACGTTGGCCCCCTGGACCACAAAGGACCAGACCATGACACTCATGTTGTCTAGGCCAGACTTCCCCAGGTATTGAATTTACCCTGGACCTGTGCCATTGAACACACATCTGCCCCTTGGCCCCACCCACCCACCACTGTTTTTTTTTTTTTTTTCTCCTTTCTCTCTTACCTGGAGGCTTCCCTCTCAGCTGCCTGAATCCCAGTCTGTAACCAAATTCCCTACTGGCCCCTCTTTCCCACTTAACTGCTTCATGCAATCTCTGAGAGGGTAGGGAATCTCCTCCTACCTGGTATTCAGAACCCAAAGACTTTGAAACTCCTTCAGATCCTGACCCTGGATGCCTGTCACAGAGGGGGAGAGCGATGAGTCTCAGAGCCCATTAACCAGCATTTGTCAAGTTCAGATGCTTTCCTGATAAGAAGGAGCCTTACAGCTCAGCACTCTGGAAGGTACTAGATGGCAGGAAGTACTGCCGTGCTCCCTTCGCCCCCCCCTTCTCATGTGATTCAATTCCTGGGAGACGCAGCAGCATCGATTTTGAAATCCCTTTGAAAATGTTTGCTTTGTTTTATTTAGAAATTTCCCAAATTTTTACCAAGTTAAAGAGATGACCACAAGAATGTGTAGCCTGGGTAGATGTCTGGCATAAACAGCCCCTCCCCCACTACCCAGCCTGCCCCTGCAACCGCAGACCCCCCAACTCAGCTTCAAAAATGTCAAACGCAAGTAAGAAGATACACGGCGATGTAGATGTAGCCGGGTGAGGGGCAGAGAACATTTCTGTGACCATGGCACACATGCACTTCTGCAGAGATATGCATGCCATACATATCAGCAAACACTTGTATGTGCTCTATATACAGGTGTGTGTGTGCACAGGTATAACATATGCATGTGTACACACATATGGGTGTACACATACATATACCAGCTGTTCCTAATCCTAGTGAAGAAGTAGAGGGTTGAAGACAGGCTATTGGGTTAACAAATGGGTATCCCAACAGTCACTTGGTCTCTCTTTGCCTGATTCTTCATCCTTTCCCTGTACCTCCCATATTCCTTTAGTGAATCCAATGGGATGGATTGGTAAGCTCTGTGTGTCAGCCAGCACAGCCAAGTGGTGGGAGATACAATCCTGTATACCACCCCCCAGGAGATCCTTGCAGCTGGGAACTGTGGGGCTACTACAGGGAAAATGAATGGGCATTTGGTTTTTGAAATCCTGCCCTGATCAAGCCTCTACTCTTAGAACACTGAGTACAACTTCCCAGAGGCAGTTGGGACTGAAAGACCTAGAATGGTCATTGGAGATTAGAAATAACACTGAGAAAGGCCTCCAAGTTTCACTCTCTAGGCTACCTCCAAGGAACTTTGGCACCTTTCTGGAAGCTTTCTGGACCCTTCCAGAATTTCTCTTTTCTGCAGAAGCTGCCTGGCCAGTTGATTCTGGCAGAGACCAGTTTTGATGCCTAAGGGGTTCACCTAGAGTTATGGCCTTCCTCGGCCAGGGAACTTTAAGTAATCAAGATGGAGCTCCCTACCTCAAGAGCCAAGGATGCTTTGCCCCAAAGCCCAGCATATGGCTGCTGCACAGGCCCAAGACCTAGATCAATCTGATGGCATAGCTACAAGCCAACAGCCTGGCCTCATGAAGAGATGCTCTGCCCACCCAAGAGGCAAACATGGAGCCCAAGGGGAACCCCCCCCCGAGCTGGTTCCCATGCAGGGGAGACTTTAGGGTACAAGTGGACCCTCAGAGCCCGTGGAATTTCACTTCCCCCAGGCATTTACAAAAGATGATTTGGGTCTGTGGTACTTTGCTGGCATATAAACTCTTGGCCTTGCAAATGGTTACTATACCAGAAAATTAACTCACCATGAACAGGTTCCAATAGTGAGAATAAACACATGCCATCACTCAAGGCAAATGTAGGCTAACCTGAGGCTCCCCACCACAAGTGAAGGTAGGTCAAGATGAGTCATATAGGTTTCTCTCTGGCCTGACCCTCCCCACCGTGGCACAGGCTACCACCCACAATGTTCTGGACTGCCATTGACACCCGTAAGGCTTTTATGATTGGGTCTTACCCTACTGAGGTGACTGAACCCAGCAAACCTCACCCTCAGTCCTCAGCACTGTGCATTACCAGGACCAGGAGGACAGAGACCTATACTGGCTCTGTGAGGACATGAGGCTGTCTGGTGAGATGGGGGAAGCCTGGCATCCCTAGTCATTGGGATTTTCAGAAACCTGGGCTGTATTAGACCAGGGCATCTGGAGGTCAACCTCCTGGTATGATGTCCTGGTCAATTCTGAACCAGGCTGAACCCAGTGCCCATAGAACTCACACTTCACATGCCCACAACAGCTCTAAAATGGGCACCTGTATGAAAGAGGGGAGTGAGGGACAATTGTCTCACCAAGTTCTGGAAGCCAAGAACCTGCCGTGTCATGCTCCATCCACCTAGGTAAAGCTAACTCTCCACTGGCTAGCAAAACCATGTTCCCTGCTTAGTTATGCACCACAGGGCACTTCAGAGGAAGGGACCTGATCCCTCACCCTCCAGCCAATCACTTCAGCCTCCCAGGACTTTCAGACCGAGCCACCATCCTTTTGCCTCATCCGCCCTGATGTCCAAGCCACCTCTAACTCTCTTACAAAGTCAAGGTCTCTGTTTCAGGATCCATGGAATTTTTGAGCCTCTACTTGGTGCATACCACTGTCACAGTATCTGACCTGCAGGACTCTGTTCTAGGCTCAAAGACCTATATGCATTCATAAGGCAATGGATGCCTAGGATACCCATAGCCTGCCCAGCTTCTCCAGGCTCTGTGAGCATTGCTGTCCTGAATACTTTGTTCCATGGTCCAGGAAGCTACATGGTTCCCAAACAATATGTAGGAGTGGGAGCATGGAACCTATATATAGCTTTAAGGAGGGATATAGCTTTAAGTTGTTCTCAAAGCAATATGAGAGCAGGGAGGTCCCTGGTGGTTATAGTAGATGTAAAAGACCATCTAGTTGGCTTTCCCTATGGCCACCTGCCTGCCATAGTCATTTCAAGAAGCAATGGAAAGGAGAACTGGTTGTAAGAGACATTTTGACTAAGAGGAAGCAGTTATGGGGTCCATGTCCCGCCAGACCAGGAACAGTGCAGAACCAGAGCTACCAGCAATACTCTCAGGATACCTGGAACAGGACAGATTATCAACATTCTCTGAAGTCCCTTAGCAGGGCCCCATGCCATCAGCTGGGTCACTATGCTTTGGGTGGGAGACCCAGCAAGAGATCTCCTGTGTCCCTCATGGACAGTCTCTATATCAAGCTCCAGCCTAGCTTGGTGTTTGAAATTAGGCTCTCTTCTTCCATGGGACCAGTTCATGCCAGCCCTGCATGTCTGCTGAGCCCTGTCCTGCCTGCCTCTTGTATACTCCCACGTAACCAGGCCAGGGTGCAGAGGTACTGCCAATTCTGTGTTGGCTTTGGGAATGTGGGGCTGTTTTTTTCTTTTCGTTGATGCTGGGGCTGGAGGTAATTGGTTAAGGAACTGGAAAAATGGCTGGGACAGAGCAGCACTAACTCTGCTCAACAGGCAGGTGTGGCTGGGCCATTAATAGGGCTACATCATCTGTGTTCAGTCCCTGCCTTCACCCTTGAATAAGGACTACCAAGCTGCCTGCCAAACAGCAAGCAGAGCTGAACCAAGAGAGCTAGCACATTGGGGCAGGTATAGGCTGAGGTCCCAAGCTGCCAGCGACAGCCAGGCACACATAAGCGCCTGCCTGATACACCCTTCCTATGTCTCACTCTGCCAGCACATTTAAAAAAGCACCCAGGATATCAAATATATGCCAAGTTCCCGGCCCCAAGCCATGACCCTGTTGGCTGCCTCAGCCTGCTTACGAGCCCAGAATAGGCCCAGGCAAGCCTAGAGAGTCCGTGAAACATTGGGATCCTTGGAGAGTCGTTTCCAAGTGAGAAAATCATTATCCTAGAAAACATAGCCCAGCCTGTGTCCCATCTCCCACACAATCTCAGGTGAACACTTGGGTCCTTATCTCTATAGAGCGACCACTGTTTGTCATCTCCTAATCCAGCCAGGCCTCTATCTCACTTTGACCAGCATTCTCTTCAGCCACATCACTAATTCTGCCTACATCAAGCTCTGATTTGCAGCGGATACTCCCCAACCCTTCTAGCCAGTCCCCACCTCACAGCCAGCATTACCATTTTCTGCCAAGAGCCATGCCATAGCCTCTTCCACCCAGCTCCCAGTGCCTGCTCAATACCTTTCCCAGTCATCTCTCATTGCATGGGCATCCAACTTCAGGCGTTCCTTTCCACCTCCCCCAGTGACCCCGAGAAGCTGAGGTGGTATATAGCTGCCTCCACCCCACTGTTTTTACCTATCCTGGTAAGCTCTGTGTCCTGCAAACTGGTCCAGCCCTCTATCTTCTGCAGTCTATCTGCTAGAGCCCCACTTGGCTTCTGTCACTATCTGTGTAAGCACTTTCTGATCGAGACTCTCGCTCTGGCCCCTCCCACCCGGGGTCACTTGGGTCCTCAGCAATCGCTGGTCTCACCAGTCTGGCGCATGTGGTCCGATCTAAGCCCTAGCATTCTAGGAATAGCTTCTCTGCCCATGGCTTTTTATTGCAAAACACAATTAAACATCCCCAGGTAGGCCCTGCCAGCTGGCACAGGGCATCTCAGTGAGGTGTGGCTTTTGGATGCCAAAGAGACTGGCTAGTGCCAGGAAACTGAGCCTGCGTGCCCCCGGGATACTGTTCTGCCCATTCATTTGCTGGCAACACCATTTGCCACAGTTCGATGAGAAGAGGAGATCCACGCCACACTCAGTCTGTCTGGAGGTGGTTGGAGCTATGCTTTCGTTGGGTAGCACAAGTGGGCTACAGGGAGGGGTGGCCTATGGTCAGGCCTTCCAATAGCACCACAGATCCAAATCAGTAGTGTTTTAGCCCCGGTGTGTCCACTGTGGTGCTCAGGCATGAAAAAGCAGACCTACAAGGTTACCCAGGGCAGAATGTCCCCAAACAGGCCCAGATATGGCCCTGACTCATCCCTTTTGCCAAGTACCTTAAGACCACACTTATTTATCCATATATTAATTGAACATCCATTGCTTATCTAGCTGGGCTTCAGGTCCCATGTGCCTCCAACAGAAGACAGCTAGGATCTAACATATAGCAAAGGTAACAAGGGCAGAGTGGTACCCAGTCCTCCCCAGGTGGGAACTGAAGATCTGTCACAGTGACCCAACAAGAAGTCCATCTCAATGGTGGCTTTTCCCCAACTGAGGTGGCCTCTTTGTCCCAGACATCCCAGATTACAGTGAGACTATGCCAAGGGTGGGGATGGGGGGGGGTATACCAGGACAGCGCCTTGTTATTTCAGACACTGACATCATTTGTAGTGGGGAGTATGTAGGTGTGTGTGTGTGAGGTCCATTTCCCAGGGCCAGACAGGAAACCTGTTCAGCACAGAAAGAGGTTCCCCCTGAGTCCAATATACTGGGGCCCTCTGCTCCCATCCTGGTCCTCGCAGGCCAGCATAGGCCTCTTTTCCACTCCTCACAACCCTGCATTCCTCTTCAAGTTCAAGACCTGGTGGACACACATCTTACTTGTCCCTTCTAGTTTCCTAATCTCCCTTAGCCTCAATTTGGAGGACAGATGGCCTTAGGACAGAGGTCAGTGAATCATTTCACAGGTTCCTTTACATCTGGATACACGTTGGTCACTGTCGAGAAAATGGGGAGCCACTTAAGAGCCTACAAAGAGACTGCCTCAGCATACAGGCTGTCCCCATTTAGGTAGACGGAAACTAGAAGGGAGGAAAAGATAGAGAGAGCCAGCCTTGAAGACTCAAGAGTGTTGGGAGGGAGGATCAGGATGACCTGAAAGGCAGAGGGGCTGGGGTCCTAAAGATCAGCCCAAGCCACACCCAAGATTCCATGCTTGAAAGCACTATGTATTAAAACTGAAAAGTCACGAGGCCTTCCACGCATGGCACCAGAGAAGTAGCCTCAGGCCCAGACATCTTAGCAAGGCAACTGGATGCACCATTTTTCCTCACTTGAGTCTTCCCCATGACAAATTCACTAAATCATTTCAGGGATTCTGTTTGGGGCTGAAAGTTTAGTCTCAGCCCCAAGGGACTTTAGAGAAGGCTCAGAGAGAGCAGTGGCTTTCACCTCCGGGCAACGTTCTGAAGGTGTCTAGCAGACTTTCCTCCTACCAACCCTCACAGCAATGAAATCTGTGTACCCCCTTTACAGAGAGGGCCAGACCAGAGGATAAAGACAGTCTAACAGAGCTCAGAGTGACCCTTGCCCACGCTGGCAGCCTTGGGAACTCCAGCCTGCTTAGGATCTCCTGTGTGACACCATCTCCATTTATATAATGAGACAGTCTCATATCCCGGACATGGTGCCAGGCATCACTCGCAGAGGCTTAAAGCTACAAGTCATCAGCATGAAGCACAAAAGGAGACAACACAACATTGAAAAGGTGAAAACCAAACCAAACCAACCAAAAAGCATTTACTGAAGAAAGGTTCTTAGCAATGGACTTCCAGTTACCATGTTAAATCAAGATGCCACAGAAACCGAAGTGGTCTTGAGAGGTTGTCTTAGTTACTGCTCTATTCTGTGAAGAGACACCATGATCAAGGCAGCTTATGAAAGAAAGCATTTAATTGGGGGCTTGCTTACAGTTTCAGAAGGTGAGTCCATCATGGTGGGGAGTGTGGCAGCAGACATGATGTTGGAGCTGTTGCCGAGGACTTGTATCTGATCCACAGACCCAAGTCAGAGAGAGCAAGTGAGCAAAGGGAGAGAGAGAGACAGAGACAGAGAGAGGCATAGATGAGGTGTTGGCAGGCGGGGGTAGAAACTGGGACTGGCATGGGCTTTTGAAGTCTCAAAGTCCATTCCCAGTTGACATACTTCCTCCAACAAAAACCATACCTCACAACCCTTCACTCAGTTAGACAATTCTCTATCAACTAGACATCAAGCATTCAAAGACACGAGCCAATGAGGACCACTATTAAAACCACTACAAAGGCATATAACTGATATGGAGATGGATGGATAGAGTATTGGGGGGATAAATGGATGATAAATTATAGGCAGATGAATGGACAAACATGAACTTGTGAATGGATATGATAGGTAGTGAGCATATGGATGTGGACAGATGGATGGACTGATGTGTAGAGGGATAAATGGATGGATAGAGGGATGGATGGTGGATAGATAGATGGGTGGATGGATGGGTTGATATATAGATGAACAGATAATAGGTGGGTGGGTAGATATATGAATGAGTGGGTAGATGGAGAGATAGAAGTAGATGAATGGTGGCTGGCTGGATATATGGGTGGGTAAATGAGTAGATGTGTAAATTATTAGATAATGAGGGATGTAGGTGAGATGGATGAATGGACTGGTGTTGGGTATAGGTGTTTAGATACAATTGAAGATGTAAGCGAGTGGAAGAGAAAGGTTGGATGGGTGAGTGGGGGACATGCAGAGAGCTGTGGACATCTAGATAGAATGTTAAATGGCTCCTCTAATAGTACTTTCTTTAGCTAAGCTCTGAGCACAGAGAATGATTATAAAGATACTTCTTTACACATACTTTGGGTCTGTAGTTTCATGCCTTGACTCCCAGGCTACATAGTAGTGTGGCTTCTTAATCCCCAAATAAGGTGGACAAAGCCCACTCTGGCCAGCCAGGGTGCAGGAAGCCTGGGAGGGGTGGGAGGCTCGGCTCCCGGAGCTGAAGTCAGTTCCTCCTTTTCTAAACAATCGGCCTGGCTTGGTCTTGCCGCACCTCCACCCTGCTCCACCCAAGCTCCCTCCTCATCTGCTGAGGTTCTGAGGCCCTAAGAATGGGGTGCAGGGAGCTGGGGGTGGGAGCAGGAAGTCAGGAAGGACCAAGGCCTCTGACACAGGTGAGAAGATGCCTCCCCTGGGGTTGGGACTGCTGGGGCCACCTGCTTCAGGTTGCCTTCTGGGTAGAAAGGCGAATGCAAGGTGATGGTCTGCCTTCCCCACCCCCTCATCAAGAAGGAACTCTGGTTCCTTAGTTTGCCTTTCCATCAAGTTCCTAACTGGAGGCCTCTCATCCTCTTCCTTACAGTCATCCTGCCTCAGCTCCTCCCTTCCCTTCCCTTGTCCCCCTCCTCAACCTGTCCTCTGCCTCCCATGTCACTGTACCCAGTTGGTCCTGGAAAGGAAGACAGAAGCTCTTGATCCAGTCCTTCCGGCTGCCAGTGTCTCAGCTCTTGACCTCCTGTTGAAACTCAAGTCAGGGCTGGGTTCCAGCTTCTGCCCCAAGGTGTGCCACCCCTGGGGGCAACAATGAGGAAACCAAGATAGCTAGGTCTTTGGAGGGAAACTGTGTTACTCCCAGAACCAGAGATTCTGTCTCTTGGTGGCTTCTGGGAACTCAGAGATGACTCCAGGAGCTCCCAGGACATTCGATACACCTTTATATACAGACCACAGGGGAGGAATGATGTGGGCAAGGTGGGACAGGGACCTCCTTGGAGAAGAACACGAGAGAACCAGTGTAAAGGAATCCAAGAAGGCTCTGTGACCTTCCTGCTTTTGCCCAGCTTGCCTCTGGCTGTTTGAAGGCAGTGGCTTATGTCTTGCTACCTCGGTGGCATTCCTTCCTCATGCCTCCTCCATGGCCAGGCATGGTAGTGATTCTCACTATCTCACCATAGCATGAGACAGTTGAAACTGTGTGCCATCATGTCACAAGCAGGGAACGGAAGCTCTTCCATAGAACTGCTTTTCTCAGTCTCCCTAGGCTGAGAGAGAGCCAGCAGCTCCAGCCCTTAGTAATAGAACCTGGCCATTCTACACTGTTGCCCTCCTGCCTGTAGGATTCTGAAGACGCACATGGGAAGCTGCACAGAACTGGCCTTGCATCCCTTCAACCTGCTGTTGTCAGGTGGACAAAGCTGAAGCCAGTGCCACAGCCTAAACCCCATCAGGCAGAGCCAGCACCTTGACTATTGTTAGATGAAGAGAATTCCACAGAAGCATGCACACAGGAAGACCAGAAGGTGCCTGAGAGATGAAGGTTTAAAGACTCACCCTGTTTTGGATTCTACACACACAAACACACACACACACACACACACACACACACACACATACAGATCATAAAGACCACCTTGGTCTAAGAGTCCAAGTTCTGTCCTTCTTCATGGCCCCAGCAGCCCAGAAAAAACCCTCTTCTGCTGCCCTGCCCTAGTTTGGAACCCCCTAGTGAATGTGCCAGGGTCCCCGCGCCTGCCTCAAAGGTCACCAGGCTCCTGCCATCTCACAACAGGGAGTCATACTGCACACAGCCTCTCTCACCTGCTAATCTTCTTTGATCCCTGGCAACCTCTAGGTGAGAGCCATCATGAGGTCCTCAGTAGCTCATAAGCGGCCCAGGAAAGGTCAAAGGCAAGTCTTGCTTCTGGGGTCAATTTAACCCAGTGAGAAGCCAGCCATGGACAGGAGTCTCTCATGTCGGTGTCCCCTCTGTCTCTCTTACAGCTGCAGGGCCACTCCGTTGCTAGGATTAGTGCCCAGATTAGCCCACCAACTTTCCAGAGCCTGGAGTGTCCCAGTCACTGGTGCTATAGAAACCTGGCTGGAGGCTCCCTCCTAGGCAGGCCTGAGCCTTATGGGGAACAATCAGAGATAGAGGTATGGGGAGAGCCTGGGCTTGAGCCACCATACTTGAACTAGGTTTCCTTCTCAGAAATCTGCACTCTGGGAAGTTTGCGGTCCACCCTGAGCCAGAAAAGCTCTGCTGAAATGAAACCATGTCTCACAAAGGTGTCAGGCTATGAGCGGGAGACCTGTTCCTTTCATGAAGACCTCAGCACAGGTCCTGTGAGCCCAGACACATAATGAAACAAGATAGACAGGAGGGACCATATCTATTTTGCACAGTTGTTTGGAGACCCCATCTCCCTTTTAAAGTGCCAGGGTCCCTGGTTCTAGCATCAGGATAGCAGAGAGGGGCAGAAAGCCAGAGGTCAAGCTCCCTGGTGCCATCTTGGAATGTGACTCCCATGATCAGAGGCCCCTCCCACAACTTAGCTTAGAAAGAGAGAAGCAGATGGAGATGGCTTCTGTCATCCTCCTCTCATGCCAAAACCCTTGCTAACCTGCAAGCCCTTTCCTTCCCCTCTCCAAGAGTTCTCACTTTCCCTCCCATCCACCAGCCCCTCCTCAAGCCCATCATTGCTCAGGGCCTGGGTCCCTCCTGCCCCTCCTGCCTTCTTAGGGTGTACCACCCCACACATCTCTCTACTGCCCAGTTCCCCACCCCACCATTACCTTCACTTCCTGCCTCTCATCTCCCTAGCCCTTGCTCCTTGATCCTGAGTACCAGTGTTAAGAACAGGATGTGTGTACCCTGAGAGCGAGCTTCTGAGCCCTGACCGCCCCCCAAATGCTGCCATGCAGGAGGGGTACTCATTACTGTCCCTTGCTCTTGGCCCTACAACGTGGCAGATACATCAACCTCAAGGAAAGGGAAACTGGAGTGCTTTGTGGGGTACATAATAGAGCCTGGAGCATACTTTGGAGCCCTGTACAGAGAGCCAGTACCATTGGACCCAGCCCTTACTATACCTCTGAGAAAAGAGAATTAGAGACAGTATGGGCTATCTCTACCCTATCTTCCCTGAGAGAGTGAGAGAGAGGAAAAGAGAGACGGAGAAGGAGATGGTAGGAGGAGACTCCTGCAGGGTTAGTTGGAAGTCAGGGGCCCCGGAGGTCATCTACCATCTTTCCCTGACCTTCTTCCCTGTGGGGCCCAGACCTGACAGGACACTGGAGAGTCCTTTTCCTCAGCACTGACCCATGGCTGGGAGAGGTCAGGGCTATGCTAGGGCTCTGCTGCCAAGGACAGAGACGAGGAGCTCCTTCTGGTCTGTTCCTTGCCTCCCAAATGCTCTAGTCTGGGCAAGTCCAGTCCCGGAGGCCCACCACCCTCCCCTGGGAGCCCATGGCCCAGCTTTGCCAGCTGGGGCAGAGCATTTAAATTGACGCTTATTATGCAAGGAACGTTGCAGGCCTCAGGGCTGGAGCAGAGCAGGGTCATTTTTTTTTATTAAAAAGCAAAACCTAAACCAAGAAAACAAAGTGATTAAGTTTCTCCTCAGAGCAGCAGGCCACGCAGAGTCGGGACAACCAACTCACAGTTGCTTAGACCCTCAGAGCAGGAAAACAACTGAAATCTGGATACAAACAGGAAGCAGCTGTTTTTCTCTAAATGTGAGGGGATGGCTGGGGTCTCCAGGACACCCACTGGATGGTGGTGCTGTGCCAAGCACTCAGACTGCTGAGGGACATGTTCCACACATGTCCAGACAGGACCCTGGGGATCCCAGAGCTTCCTGACTGGCCAGGTGAGGCCGGGAAGAGTAGCTGACCAAAGCATGTACGCGCACACACACACACTTTGGGATCAGTTGTTCTGTCTGAGTGGACTACCACCAGTAGCTCTCTAATGGGGCCATGAAGGGGTGCACAGAAAGACCAGTAGATAAAAGTTTAAGCCCTCACAGTAGAGGAGTGGGGGATGGTATTGAGCCTAGGTTCTGGGGCCTGCTTCTCTCCAGTAGTTTCCCCTTTTGCCCATACTTAGCCCCACTATTGACTTGATTTGAGAGCAGGGGAAAATGTCTATCTACTCCGCTTAGCCTCTGGTGGAGAGGGTTGTCTCAGTGAACCTGGTCCTGAAGCAGTGCTGATGTTGAACCCTGGGGATGGGCCAAGGGAGGCAAAGAGGCTCTGAAGGAAACTTGGAGGAGCAGAAATGGGTACCCAGACTAGCAGAGAGGTCTCAACCAGCTCTGGTTTGAAGGGAAGTCGAATGCAGTCCCAGGAGGTGATCCCATCTCTAAAGAGGGATGCACTGAGCCTGGGCCCTGGGGCCTGTCCCTACATAAACGGATAAGCATCCCTTGCCATGCAATCCCAGAGACTCTGCCTCAAAAGTTAATCTGAAGAAGACACTAGACATTGACCCTTGGCCTCTGTCTGTGTGGGCAAAATGCATACATGTGCATGGTCCCCCACCTCAAAAAAATTTCTTCCCAGGAGTTAAGAAAAATGACCTTTCAAATCATCTTGAGATGGCTCACTACCACAGAACCTGTGTCCAAACTTTAATAGGAGCTTTGTTCATAATTTCCTAGATGCCCCTCAGTGGTAAGGAGTAAACAACCTGAGTTGGTCCACACCAAGGACTGCTGCTTCTTGCTAAAAAAAAAAAAAAAAAGTTAGTTGTTAATCATGGATCTAAGACACATGGGAACAAGAATCCAGGCTGGAAAGACTCCAACCATGCTGCAACATTCTATAGAATATACTATATTAAACATTCTATAGAATGTGTAATACCCTACCGTCAAAAAAAAGTCAGTGGCTGTCAGGACCCAGGGCAGGGATGAGGATGGGTGGAACCCAGGGGATGTTCAAGATGGTGTACATTTGACACTGTAAAGGTGTACATGTGACATTACACATTTGTATCATCTATGAAAATGTATGAGTCCGAAAGTGACCCCATGTAAGCATGTACTTTAGTTAAAAGTGTGTATTGAAACCGACTGACCAGTTGAAACCAGAGTCCCATACCAGTGGAAGCTATTAATGACAGGGGAAGTTGGATTCTTCTTGTTTCCATGTTAATCTTGAACTTGATACCCAGCAGACCTTGACATTGAACTTGAACTTCTCATGTTCCCACCTCCATACTATGAGTATTGAGATAGCAGGTGGACACTGCCACACTGTTTATACTGTAGAAAGCATTGAACCTAGGGCTTCCAGCATGCTGGGTGAGTCCACTACAATTGAACCATAGCTCCAGCCTTCTGCACAATTCTTTAGGCCCAATGAGGGTTTTAAATATTTTTAATATTTATTTTTAATATTTTTAATATTTGTTTTTATGCATGCATTTTTGCCTGTATGTATGTATGCCTGGTGCCCACAGAAGAGGACATTGGATCCCCTGGAACTGGAGTTGTATGTGAGCTGCCATATACATTCTGGACACAAAACTCAAGTTCTCTGTAAGAGCACTTGGTGCTCTTAACCACTGGGATATCCTTCTAGCCTAGGCCTAATGAGTCCTTATCTTGTTAAATAATTGTCTCTATATTTGATTCTGAAGCCACCAGCTTCCCTTCATGAGGAAAAGACAAATATTTGGCTATTTACATGGCTCATCCTGTATGAGGCTCACCCTCATGGAGTCTCTTTTTGACACAAGGGGAAACTGAGGCATATAGCAGCTAGACAACACATCAAGATGTAGAAAACACTCTCCTTTAAACAAATGATAGACAGATCTGGTAACTCGTGAGACCTATGCCCTTTGACCTTATTTCTCAAACATTCTGGCCTCAGAACTTTACATTCCTAGAAATTATGTAGGAGCCCCAAAAGATCTTTTGTTGAGATAAAGCTGTACCTATTGAATATTAAAAGGACATCCTCTAGGATTGAGATCTCATGTCCATCAAAGACATTCCTCATCTAGCTGTCAGCTCACCAGTGCCTGGAGTTTACTTCTCAAAGTGGACCTATATTGCCAATTCTCAGAGGTCTCCAGGCTAGCTTCCTTGCTTCACCTCCAGCCACACTGCCCTTGCGGGAGGGCCTTGGTGGGAGTGTGTCTCAGCCTCACCACCACCCACCACCACGGGCCTGTCCTGCTCGCCACATTGGTCCTAGCAATCCCTTGGCCCACTTTCTGCTATCTAACGTGTTCTCCAGCTCTCTCCTATTAAGGGATGAATGTTTCTGCTGTAGAGATTCCCCTGGACACTTTATCCCATCTCCTCTAAAGAATTTCATGTCCTCCTCTTCCAAGCTAGAAGTATTATTTTCAGTTTACCCAGAACACTTATAGCTGGTCATGAGGCCTATTGGTCATATCCAGCAGCAATGGACACTAGTTGTCTTGGACTTCTTTCAACTCCTATTAATAAGCAAAACCTAGCCCTCTGCTAATGACAAGCAGAGTATGGCAAAAGCAAACACATGGCGCTTCATTGTGACAGGCCTGCCTCATGATTCTTCTCAAGTATGCCACGGGACATTACATGACTTAGATGTCAAACCCCACAGTGGCTCTGAGGAGTTCCTGCGGAACATCCATGAGCAAGATGTATCAGGAGTAAGTCGCTTACACCCTCTTGGGCTTCCTGGTTGGCTCCTGTTTTCCACAGGGTGGAAGGGTAGGAGTGGTCACTTGCTCCTGGGCCATGCTCAACCCATCTGCCCCTTCCTTCCTCTTTATCTGTGCCAGAGGCACCTTGCTCTAGAGCAGCCAGTATTCCCATTCATCTCTTACCTGGAATAAAACCCAAAAGGCCTGACTCCATGTTATGGAAGCTATGGAACTGTAGTCGCTCTCCCTCTGGTGCCTCTCCTGTACTCAGGTCTGATTTGAATGGTGCATACAGAAGGGTCCATGGTGGGAGGTCACACGCTGCAAAAAGGAGAGCTTCGGCATGTGTAAGGCCCGAGGGTCACTCTTTCTTCCATCCTGCTTAGGCCACAGGCTCCTCAGTGGTCCCTTGCCTTTCTTATAATGTAGAAGAACACAGGTCTCTGGGCCCTTTCCTCCTAGATAGCCTTCTCCCCTCTTTGCTAGGTCTTCCAAGCCCCAGGCAGTACCTCCTGCCTGTTCTTGAATTCAGAGGTGCTTGCTAGATAGGGTGATGCATATCCAACAACAAGTATCCAGGCATCCCCCAGCACCGCTTCTGATCTCTCTGATTCTTGACCCATCCAGATGTGAGAAAGCTTCCATGGAGGCCGCTGTAAACTGCTCTTGCTACCATGGTTGCCCCACTGTGACTGACTACACTCCCTTAAATCTAAGCCCAAACAAGCTTCCCTTCCCCAAGTTGCTTCTTGTCAAGCATTTGGTGACAGCAACATCAAAAGTAACTAGTATATTTTATTTGACCACTTTTTAGGATTCTTTTCTCACTCTTTAATGAATTTTTATCACGGTAGGAGTGTTCTCCAATTAGAAACACGGCTGACTTGCTATTCCAAATTTAACAACCATTTTGCACCTTAACTCTTCTTTCAGAATCCACCTGTTTTGGCTCATCATCTGGAGAACCCAGGTCTTTGTTTGTTTGTTTGTTTTCTGCAGCTCAGGATTAATAGTTTCTCTCTACAAGAGTGCTGCTGTTAGGACTTTGATAGTTAATGCTGGATGTAGAACCCTGCTAACTTCAGAATCAAATGGGACTTTAGCAGCCATGGTGCAACTGAGCTGCTAAGTCTGGTACAGAAACAACCATTACATTTAGCTGTGAGAAATTTGGGGATCTGGGTGGATAGGTGGCTCAGAGCTTAAGAACACTGCTGCTTTTTTAGAGGGCTCTGATTTGATTCCCATAACCCCCATGACAGCTCATAGCTGTCTGTAACTCCAGTTACAGGGGATTTGATGCCCTATTCTGGCCTCCCTGGGCACCAGGCACGCGGGTGTTATGCAGACATACATGCAGGCCAACACTCAGACACATAAATTATTAAAATTCATTTAAAAAAGACGTTTGAGAGTGACCTTGACGAGCATGGTAGGGGGTGAGATGGGAGACCAGGTAGCTCATGTGACGATGTGATGTAAAGTAAGGAGACATGGATGATGGTGTGAATGGAATACGACAAAGTCAGGTTGTAATGGTTCAAGTGAGAACTGTCCTCCATAGTCATTTGCCCCATAGGCATTTGAATACTTAGTCCACAGCCGGTGGCACTGTTTGAGGAGGTTTAGGCGGGATAGTCTTACTGATGAAAAATTGAGACAAAAGCCTGGTACTACTTCCAGTCTGCTGTCTGTGCTTCATGCTCATGGCTGAGGATGTGAGCTCTCAGCTTTCCCTCTGTGGTCATCATGTCTGCTGGTTGCTGCCATGCCTCTACTCTGTGATGGACTCGTACCCTCTGGAGCCATAAGCCAAAATAAACTTTCTTCTGTCAGTTGCTTTTGATCATGGTGTTTTATCACAGTGACAGAAGAGTGACAGAGACACGGGTGGTGGGTGATGGGCTGCCAGGAGACTCAGGAACAAAGATCTTCTCTTAGATTCAGGGAAGTTATTTTGAGCCCTAGCCTCTTTTGGGTTTGCTTGTTGTTGATGTTTTTTGAGAAAGGGTTTCTCTGTGTGGTCCTGGCTTGCCTGGAACTCACTCTGTAGACAAAGCTGGCCTAGAACTCAGAGATCTTCCTGCCTCTGCTTCCTGAGTGCTGGAACTGAAGTTGTGTACCACCAGAGTGAGGTGAGCCCTAGCCATTTATGCATGTATTATTAACTGGGAATACTGGAAATACATTTTGGATTTTATTAAATATATTTCTGGGACATCTCTATTTTATACATTTTGTCTTCCCTTGGCCTATTTACATGATGATATTAAGTGGATTTTTCACTAATGAGTCACCCTTGCCTTCCTGGAAGCTGATGATCCTTGGCCATATCATGTTATTACTTTAACTCAACCTACTGCCAGACTCAGTTTGCTAATTCCTTGATGGGTAACTTTTGTATCTTTCTTCACATGTGACTTGAAACTGTGGGTTTTCCTTTTTTGTGCTACCATGATTGGGTTTGGTGTCAGGGTTTTATGATAAACATCTTCTGTGCTTTATAAGTCATAGTGATAATTTTAGAGTTTAGAAACCTGCCCATAAAACTATGACACTTTCTCTGAGAGAGTTTATAACTTTCAGGTAGAAGTCTAGTTGTTGACATTTTTAGATTTTTCTAGGCCCTCCAGAAAAAGCTAGATACTAACCTTATGTTTTAATTAATAATTAGATATAAGATATAATAAACAAATAACAAGGTATAAACAATAATAAATTATTATATTATATATTGTATTTATGATTAATATGTTATATAATGATTATGTATGTTATATTATTGTATATTATATTATTCTAAGATATATGATCTATTATATATCATGCATTATATATTATATGTGACATACATCATATAATATATAGTATACAGTATTATAATAAATAAAAAATAATAAGACATAAGTAATAAACATATCACAACTCCTACTCTTGGACAGACTATAGAAGGAGGATATAGTACAACCAGAATGAGCACACACACTATGGAAACGGGTACTTCCATAAATTACAGTGTCTTTACTCTTGTCATTCATTCTACACCAAGACCATCTCAGATGAGAACTCAGGTAGATGCTTATGGGTGTACAGCTGACACACCCATGAACCTTCCCAGTCATTTTTCTCTCCAGCTATCCTTTCATACGCTCATATACTCACACATCTATCCATTTGCCTTTCTAAACCTGTCAAAACATTCACACATTCATGAGTTTATCTACCATCCATCCAACCTTTCACAATTCGCATATCTATCCATCTTCAACCTATCTTCTATCCATCCATCTAACCACTTACACATCATGTATGTGTCTATCTATTCACCCACTCACCCATCAAACCATCAGTCTAGTCACACATTCATGCATCTATCCATCTGCCAGTCACCCATATATTGATGCATATATCCATCCATCCATTTATCTATCCTTTCATCTATTTATAAGCCTATCCATCAGTTAATCCATCTACTCACCTATACATATATCCACTCACCCAACTCTATTCACTCCATCCTTGCATCTTTTCATCCATCAATCTATCTGCATGATCATGCCTGTGTCCACCCATCTATCCTTCTATTTACTCACCACCCACACATTCTTGTATCTATTCATCCATACATTCATACATCCCTATATCCCACCCCACCCCATTTATGCAACCCACATTGAGTTCATGCTCTTCAGCATGTACCAGTCTAGACATTGAAAGATCAGTTCTGGAAGATATAAGCCAAGGGCTGGAAGATCAATTTGAGATTCAAAACTGCCCTAGCAAGATAATGTCATTGACAGAATAGAAACAATATGCTTTTGTGGAATGCAGGGACCCAAAGTGCAGATCTGAGGGCCCAATTCCAGAATGAGTGGCCCTCCAGATCCAACAGGAGGGCCATAGGTCCTCTTTGAACCTGGGAAAGGTCCAAAGAGGACCTTGGGAGAGGACAGGACAAGGCTTTGTAAAGTGTGAGCCTGGCTATCTTCTCAGCCTGGCTGTCCATCAGGTTTATAAAGATGTATTGTGTTCTGTTTCCTATGATCATCTTGAGGACCAGAATGAAATTCTGACAAGAATGGAATTCTATCCATCCTCATGGTTCTAGGGTGCTCTTCTGAGTTCTGATAGGAATTTTAACTAACAAGGAAAGGGGAGGGGAGGGGAGGGGAGGGAAAATGAAAGGAAAAGGAAGGGGAAAAGAAAGGGAAAAAGGAAAGGAAGGGGAAAAGGAAAGGAAAAAATGGAAAGGAAAGGAAAAAAGGAAAGGAAAAAGAGGAAAGGAAAAAAGGAAAGGAGAAAGGGAAAGGAAAAAGGAAAGGAAAAAAGGAAAGGAAAAAAGGAAAGGAAAGGAAAGGAAAGGAAAGGAAAGGAAAGGAAAGGAAAGGAAAGGAAAGGAAAGGAAAGGAAAGGAAAGGAAAAGGAGGAAGGTAGGTGGTTCTCACAAATGGGAAGCAATGAGATCCCAGATGTACCGGGGAGCCTGACTGTTCTTTGTTAGATCTGGGGTTGCAAAACCATTAAAGGACTAGTTCAACCATGGCATCAGCTACCAACAGCACCACTGCAGGGACTCTGCTCTGCATTTCTTTGCCTCTTACCAGGCTTTGTAGGGAGGCTCCACGAGTTTAGCCCACTTTCATCTCCTGGGCACTAGCATACCTTTTATCACCCTAGTATGTGTCAGAAAGAAGCTTCTGGAGTTGGGCCAGGAACCTCTCTGGGGCGTCACTGGCACAGGAAGATGAGAGGGTGGGCATATTGTTCTCTCTCCTCCTTCTCCTACTCTTCCACGCCCAACTCTGTAGAGAACCAATTTGCCTTATCAGAAAGTCCAGCAAGCGGCTGGCTAACAAAATAACTAGAATTCCTGCTCCAAGGCACATCTGGTCCTGATCGAGGGGAGGCCAGGGATGGCAGGCAAGGGAGGGGGGGAAGTAGAGGTACTGCTCAGACTTTCCCAAAAGCAATCCTCTAGGCCAGCAAGAGGAGCCTGCCAGGCAGGCCAAGGGCAGCCCCCAATGGCCTACAGGGCAGGAGGCAGTACTCTTTGCTTACCCTTCAACCCCACCAGCAGATGAGCCCAGGCCTGCTCTTTATGAGGCTGGGAAGGGTGGGAAGAACACCCCACCCTAGTTAGTGCAATGGTGTTGGTGCTCCTCATATTGTGCTCCTCCCAACTGGAGCACCGCCCCTGCTCCCCACCCAATCCTGCCCCTTCTGCTCCAACTATCATTACCCCACAAACCTTCCCCAGCTCCAATGCATCCTTTATGTACACCATCTTTCCTAAACTTTATCTGGGTGCCTTGGTCTCTCCCTAAAAACTACCTGTTGCCACCCAGAGCCTTGGCAGGTTGAACTAAGGTTCAGAGCCAGGACTCAACCCTGGGGCCCTTTGTCTTCCTGATTGTCCTTTCAAAAAGACACTCTTCCAGACTTCCATATACAGGTCCTCCTGCTCCACCCTCTTCAGATGCAAGGGCAGAAAATTTCTCATGGTAGAGGGAGGTCTTTTTCAGGCCCAGATGCCATCCTTCTGTCTCCTCTGTTGGAACTTATCTTAGGGCCCCCTTGACTCAGAGGAGCCCCTTCTATGACCCAGACTGGTACAGACACAGGAGAATGAAAACGAGTGTAGACTAGAATTTCCTAGGAGGAGTGAGAGAGTGTCTGCTTTGGGGCTGTGATACGGTTCAACGAAAAGGCTTGCCTAGGCTTCCTGTCTCCCAAGAAAGCAAGAGCAAGTGGGAACCCTGTCCTTCTTTCTTTATGGCCAGAGCCCTGACCACAGGACTTCCACAGTTCAAGCAACCAATCCCAGCCAGCTCCTCAGGGGTAGTTCATACTTTCACAATGGCCACCAGAAAATACCTGGCTGTTCATCTGTTGACCCCCTGACCGAGGACATGGTGACAGAAGACATTCCTGTTCTGTAGGCTTCAGGGCACCATGGACCTTGAGGGATGAGGAGATGCAGGAAGGAGGCTAGTGGACAGGTGGTCTGAGGGCCTATTGGCCTAGGCACCAGTCTCATGAAATGGAGGTAAGCTTTGGCACCTCAGGGCAGACCTGGGGATCAACTGCACCATGCTTTCCCTACCTTCTTCCTCTGTCCAGGATGGATCCAGTCTGACTGAGCCCTGTACTCTAGACTCCAGATGTATCCTTCCATTGCCCCAGGGGAGACAGAGCCTCCTCTGCCTCCTTCACTTTCCTTGCCACTTCACCAGGCCTACAAACTCCTTTCTGGGGGCGCCCAGTACTCAGGATGAGGGCAAGGCCAGAGCCTAGGCCAGTGGGGGTGCATAGCAGCCAGTGTAAACAGATCAGTTCTGTCTGCCTGGGGGGAGGGTGGGGGCAGGGAGGGAGTTGTCTTGGGCTTTGTTATGTTCTGAAAAAAAAAAGGCAAAAAATTTGGGTCACAAACCACAAACTGTTTTGCTTTCGGCATAACTGGCATAAACAGGCATTTTCTCTTTGGTTTCTGGCCGGCAGAGGCCTGGGTTGGCTGGGGCTGGGAGCGGGAGAGGCTGCAGGCTGCGCTAATGAGGCCTCAGGCCTCGGCCCAGCAGCCAGAAGGGGGCTGGGCAGGGGCAGGGCTCAGCAGAGCAGGTAGAGAGACCAGGCTTGGAGGATACTGTCAGCATGGCACTGCCTCTAACCCCAACCTGTCTATGCCTAGGCAAGAGCTCCTGGGAGCCAGGCCTCAGGGACTGGGGAGACCTGAGGACCCTGGGTGTCAGTACACCAAGGCAGGTGGAAACAAGTGTTTAAAGATGAGTCTGATCCTACTCCAGGGACTTAGTCCAAGAGTAAGAGGCCAGGGAAGACTAGTACCCACCCCTGAAGAAGATGGACATGGATAAGCCTGGGTCTCCCAAGAGGTTGTCCTGGGGTGCCCAGAAGGACCATTTCTGTGGCCAGCTCTGCAAGTGAAAGCTACAGAGAAATCCAGGCAAATTCTGGGAGAACCTGAAAGCAGACGTCTTGCATATCTCTGCATCTCTAGGGAACAGGGAAAGGGCCCCAACTGCTATCTAAAGAAGATCAGACATTTGGGGGTTCAGTAAAGAACTGCCCAGGATAGCAGAAGGCATGCCAAGGCAATCAGGGTGATGCCAGATACCAAAGGGTCTGGGAGAGAGGACAGCCACCTTTCAGGACTGGGTGTGGGGACACTGAGTGAGGGAACCTAAGAGATGAAAGAATTGGTATGTGACAACTGAGATATGGGCCAATGTTATATGCTGAAGAACCCAAAGCATAGCCAGTCTCTGAGTTTCACCCAACAGTCCATGTGAGCCACAGATTCTAAGTGGAGAAAGACAAGATCTGGACTCATCACTCTGCTCTCATGAAGAATATGACTGGGGGTGTGTGTGGTAGAGTCTGTCTTATAGGTTGTGGGCATGGAGATAAGGGGTGGAAAGGTTTTTAGGATGTCCTGGGAGAACAAATGGGCATGAGTGGTGCCAATTGAAGCCTATTCTCTTTATTCCTAGAGGCTTTGTGGAATCCATACATGTGAAATGCCATTGTGTACAGGGTACTCAGGATAGACTTTGTGAAGGAAGGGTGCTCGGAGCAGGTCTCTCACGGGAAGTGGTCCAGACAGTGCAGCCCTTGCAGGGGGTCAAAGGTCCCCAGATATCAGGCGTTTGTGACTGGGACAATTGTTAGGGATAGTAGTGGTTGGCTGGGTATATCAGGGTGGCTTCTGGTCACCACGAGTTGGTTGGCTTATCAAGAAGCATCTAGCATGTTCCAAGCAGAAGTGGGATGGTGTCTGGTGTTTCACGTACCACCACTTGGGAGCTGCTGCAGGAAGGTAAGTGGAACAGGTAGGGCAATGGAGATGTGGCCTGGCAGGGTTAGACCACTAACTAGAAGCTCTTGCTGTGGGACCTTCCATACCCAGACCTGTGCTGTACTATAACAGAATGAGGGCACTCTAGTGTAATCCCTTTCCTAAACAACCACAAACTGGGAGCTTCTACAATCGTAACACATTTCATTAAAGACCGGGAGCCTAATATCAAGGTGTGCCAAGGCCATGCTCCTTTCCAAGACTCCAGATTGTGGTCCTTCCTAACTCTTCCAGCTTCCAAGGACCACCAGGCATCCTCTGGCTTGTGACTTCATAACTCCAGTCCCTGCTTCTGTCTTTGTCTATAAATTTATTCCATATGTAACCTTCTCAGGTCTCTTGAGGACAACTTTCATTTGAGTTAGGCCTACCCTAAATTCAAAATAATGTCATTGCAAAGTCCTTCTTTAATTTTGAAGGCCCTTCTTTTCTTTAAATAAGGTCACATTCATAGGTCCCAGTGTCCAGAGATAAATATGTATTTCTGGAGGACATCATTCAACCCAGTGAAGAGATGTCTATAAGTGTTTGCTGAGTGGATAGCAATGGTTTTAGATGGCCCATGTGTCCTGACCTTGTTCCAGCTCTGACATCATCACTTACATTTGTCCCTCCTGCTGCTGAAACCCTACCCCATTCCAAGTGATGATGCTCTAATGCTCTAGGTCTAGGCATGTGTATCCCACCCCTTACATGTTCTTCTCTATACTTTCTACAGTCTGTGTGTCATCTTCTTGGTGAGGCCCATTCAGCACTTCCATCACACTCACCCAGCCCCTGATGAGGCATCCTGAACATTATAGATGCCCACCCACATGTGTGAATGGGGAAGTGATAGGTGAATGGATAGTGGGTGGGTAATGGATAGATAGACAGATGGTGGGTGGGTGGGTGGATGGGTGAGCAGGTAGGCAGATGGACAAATAGGTGACTTAATGAGTCAGTGGGTAGATAAATGAACAAGTCATGGTGGATGGGTGGATGAATAGATGGTTGAGTGGTGGGTAGATGGATAGATGGGTGGGTGGATGAATAAATGAATGGGTGTAGATGAATTGGTAGATTGGTAGGTAGATGAATGAGTGAATAGGTGGATGAATGGGTTGGTGAGTGAATTAGAGTATGGGTGGGTAGAATGATGGGTAGGTGGGTAAACATATGGCTAGGTAGATGAGAGGTTAGGTGGATGAATAGGTTGATATGGGATGTGTGGCTGAATGGACAGGTAGAGGAGTTGGTGGATAGATGGGAGGTGGGTTGAGGACAAATTGGCAGATAGGTAAGTGGCTTGATGGATGGTTATATAGCAGACATATAGATGCTATGGATGGGTAGGTAGATAGATTGATAGGTAGATGAATGTGTGCATTAGTGGATGGGGGATAGATGAGAGGGTGAGTGGGTGCATGGGTGGCGAATGGGTAAATGGGCAAGGATAGGTGGGTGGATGTAGGACATAGGGTGGGTAGGGCAATGGATGGGTGTACCCTGAGTTTAAAAGCAGCCCTTGGATTTGTAGGCTGTCCTGAAGTCCCCCTTTAGCAGACCAGCAGAGACTCTAGAGTGCAAACAAAACTAAAAGCTAATGCTAACCAGTGGCTTGCACCTGTATTTTCAGCACCCAGGTATCTGGGGCAGGATTGAGACTGCCATGAGTTCCAGGCCAGCATGGACATCCATCCATGTGCAGTTCCAAGCTTGCCTGGGGTAGAGTGTGAGACTCTTTATCAAAAAACTAGCCAAACACAGTAAAAAGAAATGCTAGTGTGTAGCAATAACTGGGGAAAAGGAGCAGGGTGCCAGGCACAAGATCTCAGCGCTGCCCCAGCCTGGGCTCCTCCCACAGGGGAAGGGCATGTGCCCACTTGCACTAGGAAAAGTGGGGGACTAAGGACTTGTAAAGGTGCAGAAAGAAGATACCCAGGCCAGGTTTCAAGCATCTAGGGGTTGGCCTCACTTTACTCCCAGTGTCAGGGATGCCAAAGACCACTACCATTGGGCAGGTGGGTCTAATAACTACTGGGGACAGACTCTAGCATAGCCTTTATAGAGGGAACAGTAGGGATGACTGCATGTGCAGGGAAACCATCTTAGGTGTTTTCACCCTGAGTCCCCATGTCCATCACCAACCACAAGTCCTCACCCATCTTGCTCCCCAACTCCCAAGGCTAAGGGCAATGTTCCCTGGGGTAGGTATTCATGGCTCATCCGAAAACATCATGGGACCCCTTTAGCACCACAGCACCCCATCTTTGAGGACTTAGGGCAAATGTCCTCTACCCTCTGGGTTCCTCAGAGTGGCTTATTGAGCCCTACTTCTTCTCATACTTCAAAGGCTTTTCCTCTTCATCTGCTGCCCCCCATGTCCCCCTCCCCCACGCATCAGGTACCCTTTACTCCTCCCCTCCCTCCCTTTGCCCCCTCCCCCAAATAAAAGAGCAAAGAACTCAATAAATAGTATTTTAAATGCTTTATTAGGTTTGCGAGCGTTAACAGGTTAAAAACAAAACCCAAGCTTTGGATTTTGCCAGAAAATGCATGTTAGAGGGACTGAGTTGAGGCAAACACCTGGGGCCACTGCTGGATGACATGGACAGTGGCACAGGTGACATATGGCGTTCGACGCGTGGGAAGTCTTCACATGATGACAAAGGGAGGGACCCAAGAGGGGATCCCACTGAAGACAGTAGGGAAGAGACAAGATGGAGGGCCACACTAGGCATAGGAGGCCAGGGAGGTGCCTGCATCAAGGTGACCTATGATGGGGAGAACTGCAAATGTGGGGACACAGAGGGTGGTCAGCAAATGCCCCTGAAAGCACCCATCCCACGAGGCATATTAACACTGGGTGGGTGTCCAGCCAAATGGGCAGGTAATTTAGGGTGCCTCGAGATGTTTTGGATACCAGGCCAATTCATAGTCTCCAATTATAACAATTTACTCTTTGAGTTTCTGTCCAATGTTCCAAATGGCCCATTCTTTAGGCACTTGCTGAGGGACCCTCTGTGCCATGCTTGGCTGACACACACCGCCCCCAGGGTGGTGCCAGTCCTGTCACCTGGGCCCAGAAGCCTCAGGCCTCTAGATTGCTAGTTGGACTGTTGGGCAGGGGGACTGCACTGGAAGCAGAAGTGGGGGTGAGGTAAACCTCCAGCCGCCCTGTTCCCCGCCGCAGTCCTAGGCACCGTGGAGTGGCTGCTACGGCTCGCCAGACCCTCAGGCCCCAGGGCCCAGATGACCCCGTGTATACAGTTCTCCTGGCTCTGTAGGCTTTAAGCCTCCTAGCTTCCCCAACTCCGGGCCTCACCCCACCTTGCCCCCAGGAGGTCTGTAGAGCTCCAGACCTCCTGGGGGCAAGGTGGGGTGCTGAGGAGTGGGCAAGATGACACTGAGGGACGGGAGAGGTTCTCCCCCAAATGCTCAGAAGGCAGCCACTTGCTCCCGCCTGATGTAACCTGTCTACTCTCACATCTCTATCCCCTTCCCCCCCAACTGGCAGTGGCCAGCTGGGAGCCCCATCTTTTGTGGCCTCCGAGCACCTTCCTAACACCTGAGGGGACACTGCCCCACGCCCCCTCCACTCCTCAGAACTTCTGGGGACCAGCCACTGTCCCCAGAAGTCAGGCCAGGTAGCGACCTTCTCAATTCCTTTTATTTCTCTGTGGGTGCGTGGCCAGCACCCCACAGAGACTCCACTCCCAACTCAGGCCAAGCGATAGAGAGAGATAAAAAAAAAAATCAAGGTTGTGGAGAGCAGGACATTGTGGTAGCCGGTGTTGATGGCTCTAGCTGGTGTTGATGGCTCGATGCATTCATTACCTGATCACTGCTCCCGTTATGTAGGGAATGGGTACAATTGATTATGAGCGCATAAAAAGCTAAGGAGGGATTAAAAAAAAAAGGAAAAAACCGGCCCCAGAAATAAAAAGAGGGGAATAGATCAATTGGCATAAAATTTGGGGTCCTAATTCTTCAGTAATTCTGCAAGTTGACCTGTGACTCCTCCTGATTCTTCCACCTAAAACCTCTCTGGGACCACTTCCTACCCATAGCTCCCCCCACCCAGCCCCCACTGCCCCCCACCCACCCCTCCAACCGCCAGACTTCCCACACTCCCCACATCAGTGTGAGTCTCCTGGGGAGCCCCTAAAAAGCGGGGGCTCCCCAGGAGACTGACAAAGATGGCCCATAGGTGTGCTCAGGGTAGGGGTTGTCCCCCAGATCTTTCCTCCCAGGAGCACAACTAGGGGTCAGGTTACTTGGGCAGCATGTATCACTTGGCAGTGCCATCTCCTTATCTGGCCAAACTTATTCTACACTGGCTAGTCATTGGTCCTCATGGCGGGGGTGGTTGGGGAGCACCGGGCTCACCATGTGGACAGGTGCTTAGATGGAATTGAGCCTTGCTAGAACACCTCCCTCACTGAGAAAGACAGAACTAGCAGCCTGGTCACACATAGAGCCAATAAGCAGCAGCAGAAACTAGATGGATTGGGAGGAGAGCTCAAACCATGCAAACTGCTCAGGAAATTTGGGATGGGCCTTGTTTTGGGGAATGTGGTTCAAATCGAAGTTGTTCAGCCATTTCAATGTTTTCATCCAATTATGTGGGTGTGCATACCTCTGTGTGTGTGTGTGTGTGTGTGTGTGTGTGTGTGTGCATATGTGTTATGTGTATGTGTGTGTTAATGCCTGTGGGTGTGAGTATAATCATGTGCTTTTTAGGGTAGGTAGGGAAAAGTGAGATTTTGGGACTGGGGGCTTGTGCCAATTAAGTTCTATTTCCAGTTTTCATGTTCTGTTCTTCTCCTTGGGTTCTTTCACCCAGCCCCCTTGGTGACATGGGGGACATTTGTGATGGAATGACCAGTGAAGAAAGAGTTTGGGCGGCTATTGTTGTTCTCAGCCAGCTTTACACTAAAGGTGCTTGGGATAAGGAGAGGGCACTGAAGCAATGACATGCCACCTGCAAAATTTTGGGTCCCCTTCCTTTCTTCTTGGGTTCTGGGATCCAAGTCTTAGCCAATTTGACTAAAGATCCAAATGGAAAGAAGATGAAGGGGGGGGGGCGCCGAATTATTTGATTTTGCCAATTGTTTTTAAGCCAATTAATTTTTAGTATGTTTTTAGCCAATTAATTTCTTTAGTTATTTAATTTTTAGATTATCAGTTATGGAATTTCTTAAAAGCCAATTTGTTTTTAAAGGGACTGTAGTTTTTAAAGTTTTTTTTAATGTGAATATATAATTTGGGGGGTGTCAATTGGGTTGTTTAGAGCCAATCAAATTTGGTTTTTTAGAACTGCTGAGATCCCCTTGCCCGATGGTGTGGGGCAAGGGGAACAGCCTGATGTGGGGAGGCGGGGCATGGGGGTGGGTAAGGAGAAACCTGGGGAGGGAGTGGAGCAGAGAGATCTTAGTGTGGGACGTGATGGAACTGTCCCTGCTCAAGAGGAGGTCACAGATTGATGGTACTACATTGCAGAATTACCACATAATTTGATTCACTGATGGTTGCTGGACATCTCCGAAGAGGCTCCCCCGTGGGCGGGGTCTTTGGGTGGTAACACGATCAGGGGACGATGACGTTTGGCCTCTCTGAACTCTTTGAGCTCTTTGGCAAGCATGCGACCCCGGCGGGCACGCAGGAGGGCAGGCAGGCCTCTGCGCAGGCGTCCCGCGGACTGTCTCCAGGTGTCATATTGGAAGAACTTGCCCACGGGGTATCTGGGGAAGTCGTCCTGGAGAGGAGGTGCTAGTCAGCAGGTTTCAGGGTATCATGTTAGCCTGAGCTCCCATCTAGGTGTCGCATATCCCCAGCCCCACTAGAGTCACCCCACCTCAGGGCAACTTCCCTGAAATATCTATGTTAATGAGCAGAGGCTGACAGTAAAATGTGTGAGGGGGGCTTCGTGGTACCCCAAATCAAGAAGTGAGTGGTCTCTTTGTCTCACCCCATAATTCCTTCAACCCCACCTCGCTACCTACCGGAAGTACGGCCTGAGAGGTAGACACGTCCCTCTCGGACTTGGCGGGGGTGGCACAGTATGTCTCCAGGAGGGCCAGGTCGCAGCTGCGGAAGCAGCATTCCTCAACAATGCCACGGCTGCGACGGTTGGCACGGCTTGAAGGCCTGCCTGGAAGTTCCACAGGACAGACAACTTCAGTTAGTGTCTACTGGGGTCAGCACCCATTGGGGTGGCCACCCCAGCCCCGCCCCCCAGGAGGGGAAGGCTGAAGAAGGAACTACCCCTGCCCTTCCACTAGACCCTGGCCGGATACTAGGTCACCCTGCAGGGATGTGGTAGAAGTGTGAGCCAGACAGGCCAAGATGCCCAGAAAGGAAAAATAAAGGTGCATGCTGCAGGACCAGCCCCTGGCATCTGGTGCCTCCTGTCTGGTAACTAACACAGCACAGCTTCACTGTCCCACAGACTCCATGGAGACCAGAGGCCACACTGGAGTGGTTTGGAAAACAGGGAGGAGGAGGGGGTGAGCCCCTCGAGGGGGCCATGGTGGACACAGGTGTGGTCCCTGTACTTGGGGCCCGTCCTGAGGGGCCCACCCCCAACCCCCATCGCTGAACTGTGACAGGAAGGGAAGATAGGGCAGGAGAGAACAAGACGGGAGGGGAGGAGTGAGGCACCCAAAAACCACTCCCTTCTCTTCTCCCGTCTTCCCCCTCTCCCCCACGGTCCGAGGTTGGGCTTGGGGCCCTCCTATCTGTGAAGCCCCTCCGTGCAGGAGTGGCTCTCGACCAAGGACTGGTCCTGCAGTACCCATGAGCAGTAGTTGTTTCCAGAGCAGTTCACAGGCAGGTAGGCAGAAGTGAAGAAGAAGAGGCTGCGTGTCCAGGACCAGGCGAGGAAGATAGAGTGGCCCATGCCAGCAAGGATAGTCATCCATTCTGGTGCCCCTGCCCCTCCCAGGCATGCCCCACCCATGTGTCCCCATCACTGCCTTCTGTGAGCAGTGAGCCCATGCCCAGCCCCTTCCCCAACTGGGAAATCAAGAGAAGCATGAACATTGAAAGCAGGCAAGCACCCCATGTTGTAGTCCTGGGAACCCCTCAAGTTGGATGGCCAAGGTCCAGCTCTCCCCTTGTACCCCCAAACTACACGTGCACTCTCAACCTGGCTGAGACTTGACATCCACATTTGGTTTTGCTTTTATCAACTTTAAAAACTTTTAAAACTATCAGACTTGTGACTTTGAGATTACGACCTTGCCCGGGGGGGGGGGGGAAGGGGTAGCTTAAGAGCAAGGCCAGACCAGTGTACTAATTGTCACCCCATCCAGGGAGGCTTGCTTCCCCCGCCCCCACCTCTCTGGAGTTACATACTGAAGTAGAAGCCGCGGTCCGAACAGACAAACTGAAGCGTGTCAACAAGCTCCCCTCCGCACAGAGTCTCTCCGGGGCCGTAAGCAGCGATGCAGCACAAGGCGAAGGCCAAAGAGATGAGAAGCACCAACATCGACTTCCCCACTGGGATCCCCATTGGTACCTGGAGAAAGAAACGCAGGCTTTGAGCTAGAGGCCCCCAAGCCACACCCCTAATCCCAGGAGAATGGCTCACCCCCACCCAGGCCCCACCAAAGACACCTATCATCTCTTAATTAAAAATGCAATTGGAATCTGAAAGACAGCCATGTCACTATTTATTTAACCTGTGAAAACAGGGGGACTTGAATTGCTGAGGTCAAAAACTACTTTGAGTGTGGAGAAATTCAATGGACCCCAGGAAGGCACCCCGTGGTGGCTTTGAACTGTAAGAAACCCTTGAGGACCACCCATCCATGGGCGCAATTGCAGCTTAACCACACCCACAGCAGCAGGGGCCAGTGCTGGACACTGGACCTGGTTTCCATGCTATGACATCATGGGGGTGGGGCCAGCCCAAGGGCACATCACTACTGCCACTCCTACTCTGGCCTCCAAGCATTGGCCAAGATGGCAGATAGCTCCACCCCACCCACCATGGAGCATGTGCATCCAAAGGGACCATTCCCAACCTACCCGCCCCCCAGCTGGCCACCCCTCCCTAAGCAGCAGAGCCAGCCCCACCCATCCACCCCACCTCCCAGGCCATGGTGAGCAGGGCCCATGTCAGAATCCAATGGTTAGCGCAATGGGATAGCCAGCACTCCTGTGAGCCTTGCTCTCCAGGGTCACCCAGTCCTCCAAGTATAGACTTTCCTGGGCACCTCAGAGCTTGCCATCCATGGTCAGGGACCCTAGAGGGTCCCTTTATGGCCCATAGAATCATCTTTCTGATAAGAGCTAAATTTACCCAGGGCAGCAGTTTGGGTCCTTGGGAGGCTAAACACCCCATTTTGGAGGGACACACCCCCTCCACAGGCTATGTGGCTACAGGCGGGGACAATGGTTAGCTAGCTTTTTTAGTGGTGGGAGGCCACGATGACCCACAGTAAGCCACCCTTGACCCTTCAGTTAAGTAGAGCCCTCCAGGCCGCAGCCTCAATCTCTGCTCCATAGGCCCAGGGGATTTCTTGCTGCAAAGAAACATGTGAGAGACCAGTGCGGAATAATCAAGAAACAAATTTGTTCGAGCTCCCTTGGGTAACTAAAAGTCATCTTTGCCCACTTCATCAAGACCCAGACCGATCCTCCCAATACCCTCTGTGCCACCAACCACTTGCGATCAGCAGGCTATAGCTACAGCAGTTAGTTCTGGGGGCGGGGGGCAGGCAGACGGAGCTGACCTCGAAGTCCCTTCCCAAAGCCAAGACCACACTGGCTGGTTCAGCCCAGGTGTCCAGGAGAAGCAAGCAGGAGATTGACCAGGAGGCAAGGGACAGGTGAGGGCCCAGGGAAGGCCCGAATTTGTTGGAGTGGGGAGGCAGAGAGGAAGGAAAAGTAGAGGACTGGGCAGGTAAGGAAGCCTGGATCTAGTGGGGGGCATAGGACAGAGGCTGAGGGAGAACGAAGGCTTGGGAGAGGTAGCAGGCCCGGCTGCAAGGGCAGAGGCCTCAGGCTACCCGGTGCCCTGACCACCCCACTGGGCAAGCCGGAGTGGGGATGGCAGCAGGGTCCTGGCTCCACAGCCCTGGTTACCTGAAGTTGGGTAAGGAGGCCGCTGGGGCTGGAAGAGGATGAAGACAGGAAAAGGCTGGAAGGTTCTCACAGGAGAAGCTAATGTCCAGTTTGCGAACTGGTCAGTGCCTCCGCTTTTTATGTCTGAGTGGCTCCTCCCAGTCCCGGCTCCACCCTACCCCCCACCCCCTCCCTGCTGACCACTCCCCCCGCCCCCTTTGCACCCGCCCCCTCCCTCCTTCCAGCCAGTCCCTTTTCTCCTGCACCCCCAAGAGCTAGCCTTGGACCATTCCTTAGCAAAGCACCACCAGTGGGAGGGGGGCCTCATCGTGCGCCCCCAGCCCTTTCTGCACAGACCAATGGGGGGAGGGAGGGGGCTCCTTCCCACATCCTCCTATGGAAAGTTACACCCAGTAAAAGGCAGGGGCAGTTATTTCTCTTTGAACTGTAACATTTCTGCCCTTCTGAGCCCGAAACCGTCCCCTCTCCCCCCAACATTCCAGGTTGGGAATGTTGGGGACAGAGTTGGGGTGTGTGGGTGGGGGGAAAAGCTAACTGTGGGGTCTGGCTTGACTCTTTTACCAATTTTGGGGGGCTCTTGGCCCCGCCCACCCACTTTTCCTTCCTGTCTCATTGGCACAAAGTCAACATACCAGGGTGGGCTTCGGAGACTCTGCCCCCCTCCTCATCACTCAGCACCCTTGGGGGGGGGTGTACAGGGCCTGCACAGCACGAATCGTACATTTTATGCAGCTCATCCATCCCCCCCTTCCCCAACACACAGTAAAGCACCAGGAAGTCTCCTGTGAGTTCAACTTACACACCCCCTCCCCAACAGCCCCCATACCCCCGCCCCTTCCCCCACTCCATGGCGCAAGGGGGAACAAAAGTTTGCTTAGGGAACGAGCCCCCAGCCCCCCACCCACCGCACCAGTCCCGCCATGCCCAAGCCGGGCTCTGCGCACCCCCCACTCCCAGGGCCCCTGAGAGCCCTTACCTGGAAGCCGGCGACGCTGCCGCCCATCTCCCTGCTGCGGGTATGCAAACCGAACAGCGGGCGAAGGCCCTTCTGCCGGGCACTCCTCTGCCAGCGCCGCTCTGCCCGAGTCGCAGAGGCCGAATGTGCGACGGGACAGAACGGGGAGATGGCTTTTTTGGTGGGGAGGGGGGCGTCTCTTCTGCTTCTTTAGGGTATCTTAGGGCTGGGGCGGGCCAGATATTGTACTTTCGGGGGGGAAAAGGTATCGGGAAATGAGGTCAGCTGTTGTATCAAGGATAGTTGGGGGGCAGAGATAGTGAGAGAGACAGAGTGAACGTGAAAGGGGGGGACCACAGAGAGGGAGAGAGGGAGAGAGGACAGCGAGAGGCGGGTAGGCTCACAGCGGGAGAGGACAGCACGGAGAGAAACAGAAAGCGTATAATTAATCCACTTGGGTAGGCGAAGGCAGAGGGCGGACGTGAGGGGGAGGGAGTCTGAGGCGAGGAGGAACGGGGAGGGGGCAGGAGGGGAGCTTAGGAAAGGTGGCGGGTAAGCGGGTGCGCGAGGGGGGGCGCACCCTAAGCAGAGGAGAGGATGCAACTTCGAAGGACCGAGGACGGTGTTGAGGGGGGAGGAATGGAGGCGTCACCCCGGCCACGGGCACCCAGCTCGGTTAGGGTCGACGGAGCCCTCAGCCGTCGTAAGCCCGGGCTTCTTGTGGGGGGGACAGGCGTGGCGGCGCCTCAGCTGCTCGGGACTGCAGCGAAAAGAGGGGAGCAGCCGGGCTGCGCACCGGGGAGGGCTGGGAGGGGAAGCGCGGGGGATGACAACGCCGGCGACCTGCAAGCCGGACTGCCTGCGGTGGGGACCGCCTCCTCTGGCGAAGCAGGAATGGGGTGTTGAGGTAGATAGAGGAGGAGGCGGTGGGGAGATCCGCAGGCCCGACGGAGCGCGGCCCCGCCGACGGCGCCCTGCACAGGAGTTAGCAGCAGCGAGGTGGCGGACGGCGTCGACGCGGGGCCGCCAGCCCGGATGGAGGCGCTGGCGGGCCGAGCGCGGGCGGGCGTGGGCCAGGAGGCGGGGGCGGCCGGAAGGGGGGGCCGGGGGCCGGCCTGGCCTCACGCAGCTCCGCCGGAGAGCAGGCGAACTCCGGGCGCCAACGCCCGGTTCTTATAGCCGCGCCACCCCGCGGCTCGGCGCCCGCTCGGGCCCCGCTGGCCTTACGCCCGCGCCAATGGGCGTCCGCAGGGCCCTCGCCCCGCCCCGGGACCGCCCCCGCAACTCGAGCCACGCGGGGAATGCGGGTCGGGGGCCCTGGGCACGGGGGTTGCCGGTGGGGGGGGGGAGTGGAGTGCCTGGTGGCAAAGATGGGGGGGGGCTGTGCGCCCCAACAGGCCCACTAAATCCTGGGTGTCTATCCCTAAAAATCGAGGTCCCATGTCATGTTTCCGGGGTGCCCTGTGCTTGTGCAACATGGGCGCGTGGTGCGAACCAACGTGCGTGGCACCCTAGGCCTCAGTGGTAGTGGCAGGACCTGTGCTCAGTTAGAGGGTTACAAGGTAGGCGCATCCCGGCCGACTGAGTTAAGGCGCAGGTAGCTGGGTAGAGGGTTCTCACAGGGACCTACTTGCTAAGCAGGGGACAGTCCCCTGGATCGGCTGGGGGGGGGGGGGGGAGCGCGCAGCCTCCACCTGCCTGAGCAGGCAGGGCGGGCTGTGAGGCACCTCGAATAGCAGCCAGATAGATCTTACTAAGCGCCCCTAACCTCTGCTTTGCCTGGGATCTCCTAGCAGCCTTTGGGGGGCCACCAGGTGCACCATGAAGGGAAGGCTGGCTTGGCCACGCCAAATCTGGGCCCCGCGTGGAGCCCCCGCACAATGTCTGCGCCCTTCAGCAGAAAAAGAAGCAGGGCGGGAAACGTAGCTCAAACCAGACCTGTAAACCAGAGCTCACTGAAGTGCTTCTAAGCGGCGCGCCTTTGGGACCCCACCCAGTATGAGCAGATAACAGTTCCCTGTCCTCAGCACTTTGAATTTGCTTAGTTGCAGGTTCGGCCCCAGGGGCCAATGCGATAATTCCGGGCTATTAAGAAACTCTCCCCGGGTGGTTTCAGATATAAGAAGCCATTGTGATTTTTACCAAGTCAAAATCACTTCTAAACCGGTGCACCTTGTTTCCCTCTCCCGACCTCCGCACCTCTAGGCCTCTAAAGGGCCACTACTGGCGGAAACCAGTGCACCCGGGGCTAACCTCCCGGCCCGACCATCAATCACCGCGCCCGCGCTCTACACTCGCTTCCCCAAGCCCTCGACCTGTAGGGTTGGAGGCTCCAAGCCGCCCGAGCGCTCTGCCCTTCCCGCTTCCTGGCCGCCCAGGCGCTTTCCCTACCACCGCGTTGTTTGCAGAGTGCACACAAAGTGGCGCGCGTTTCGGAGCGCCCAGCCCAAAGGAGCGCTGCCGCCGAGGGAGAAGCCAGCAGCCCGCTCCCGCGCTACTCCGCAGCAGCCCTGAGGACAAACTGCGAGGTAGCCGGTGCCCCGCAGTGGAAGAGCTGGGGCACGAGGGAGCGCGCCACGGGGAGCTCACCACAAGGCCGAAGGTCGGGTCCGCTGGCGCAGGAGGATCGGAGGAGAAGGGCGGGAGAGCGGATGAAGTGGGAGCTGCTGAAGTGGACGCTGCTGAAGGTGAGCGAGACCCCAAGGGCAGTCCCCAGTGAACCGGGGCAACGCCCAGTCCGTTGGAAGACCCGGGGACAATGCCCAAATTTGGGGGAAACTGGGGGCAATGCCCAGTCGTTTTCCTGGACACGGGAGCAACACTGCCCACGTCCTGGCCGCCGCGCAGTGTCCAGTGCGTGTTTGGGGCACACACACTTTTCCAAAATCTGTGCTGCCGCTGGGACACCGTAGGAGAAGTGACGAGGCCGATACCACTGTTATGCGCAGGACGGGAAGCTGCCGAAAGTGGCCAGCGGAAACAATGATCAAATTTCGGGGATCCCAAGTCAGACCCTTGTCTGATTTGCGGTCCTGGGAATGAGCGGCCCAAAGTAGGGGGACTCGAAGGCGACTCCATAAATGGGAAAACTGTGGCGAATGACTAAATTTGAGATTCCAGAAAAATTAGAATCCAAGTTGGGGAATGAGGAAAATTATTCTATGCAAAAATGGGGGGCATCTTGATCCAGGCCTAACGAGGGGAACCCAATATCTTGGTTAGAAAGCTTGGGGAACCCACAAAATCCTAGACTAATTTGTAGAAGTTAGGTGGTTTGTTGTTGCTGTTGGGTTTAAGAAAATTCCCAACATGAAATTTAGGGGAGCTTAATTTTAATTGCTTAAAAATGGGAGATGAAAAACAACAGATGGATTTTAGGGAATTCAGGTCAGTTCTTTTGAGGGGTGGGAGTGGAGACTAGGGTTCACCCTGAAGCCAGTGGGCCCTACAACACCCGGGAAAAATCACCTCTAATTTCTGTGGCTTCAGAGAAGTCCTCTAGAGAATGAGGAAATGCTGTCTAAATGTGGTGGAATTAGAAATGCAAGAAGTCCATTTGAGAAAGCCAGAAAAAATCAATGTCTTTTAATATTTTAATTTCCTAAACAGATTCCTATTGATCTTTTTGTTGAACAAGGGGGAGTTTGTATGTTTTCTTGGACAATGTTTGTTCTTGGAGAAACATACTCCCTGTTTTGTGGATCAATAAAAATTACCCAATGGATGATGAAATCTAAATTGCAGGGAATAGAATTAGTAGCTAGGAAATTTGTAAGACACAGACCTTTAAAACCTAGGAATTGGGGGATCTGGGACTTTTTTTTTCAGTGTGCTTTGGGGACCATAAAACATTATCCAAATATAGGGAGACTCCAGTAGAAGTCATAAATTCAACAAAGTTCATTAAAGTTTAATAAAAACCGAACTCTTTGGAAGAAAAAAATCTCAATTTGTTTTGGAGTACCTGAATTTGGGGGGGCCCAGGAAGATAATTTCTGAATCTAAAGTTTCCTGGTCCTTCAGGGCCAGTCTCTACATTACAAGGAATAGAGATTATGGGTTCCTAAATTATGGGGCCTGAGAACCAATCCCCCAAATTTGCAATCTGCAGAGATTGTGCAAGATAGTGTGTGTGTGTGTGTGGGGGGGGTGTGTTTGAAATGTAGGGGGGCTGAGTGGGTGTATAGCTGGTATTGCAGTGGGAGAAATCAGAACCTTTTTGTGACCCAAGGCTAACACTAAGTGTGTTTTGGGGGGCCTGGAAAATATTGCCTAATGTTTGAGGACACCAGGCATGAGCCAACACGGGGGATGAAAAGGATACAGGATGGTACTGGATTTTGCAATTGGTGTCTGAGTTAAAAAAAATTTTTTTTTCCAAATTGTTAAGTTAAAGGGACCCAGATTTGATGCAGAAAAAAATGATCAGTGTTCAAGGATTGGAGACATTCAACATTCTAATATAAAGAAAAAGGACTTGGCCAAGAGTTAATTTTGTGCCATCTGTGACCCAGAAAGACATGGAACAGTCATATAAGACTTGGGATAGCATGGAAAGCCCTCTGCCACATAGAAGTTCATGCCTTACATCATTGCTCAGCCTGCTTTGGGGGCTTTAGTGAGAGAGTTTATATTTTATATTTTAAAGAACCCTAACCATGGCCAGAATGCTTGCAGGAGCTCTAGGGAGCCCCAAAGCCTTGTGACCAGTGTGTATTCGTGGAATTTTTTGGGGGGGGGTCTTGTTAAGTGAATTTTAGATGTGATTGGTGAATGTACTCTTTCCATTTTCTGGAATCCGAGAAATGAGAGTGAGGGCTATTTGAGGTGTCTACATTTAGGGGAGGACATAGAAAAAAAGGTTGGGACTTTGAAGGTGCCAGGAAAATTGTTAAAGCTGTCTGGGTGGGATTCAACTTGTAAAATTTGGAGTTAGGGCAATAGACTACAGAATCTAGTGTTCCACGTTAATAAAACCAGAGGACGGGTGGCGGGGGAAGAGAGTCAGCAGGAACATTACTGCAGATATAAAATGATAGGAACATGGGGAAAACACCCCGCTACCTCATCCCCTGGAGACAGTGCCTAAATGCTGTCAAAATGTCCGCTCTCCCAAGTAAGGAAATTTTGTCAAAAGGACTAAGGACCCAGGCTTACTTTAAATTTTAGGGAACTGAGAATGGTGGTTTTATATCTATATATAGGAGCTTGCATTTAAAATGGTTAGGAGCCAGAAGCAAACTTGGGGGCCCAAGCCAAAATATTCTAATTGTGAGGAGTCAGCAGAGGCAGAATTCCCACCCTTTAAAATATTTGGAAAGCAAGTATCAAAAACAAAACAAAACAAAACAAAATAAAAACCAAACAACAACAACAACAAAACCTTTTCCCTGTGAACAGAACAAATGCTGACCGATTTTGGAGCCCCCACCCCCACCCCCCAAAGCAATGCTTAAATTTCAAGGATCTCAGTCAAACTAAGTCCTGAGGTTCAGAGAAGCCGGTAAGTTCCTCGGGTTGTAGGGGGACCACAGAGAACTAGAGCTGAATTTGAGAAAGTGAGCTCCCGGGCCGGGAAGGACAGGGCGCCAGGATCCGCGGTGCCAAGGAACTCACACGGAGCAGGGGCGCCCTCACGGGGGAACCCAGACGCGGGAAAGGGGCACAGGCGACGCAGATTGGGAGCACGGACGCCACAGAGCGCGCGCCCGAGCCAGCTTCATTTTTCGTTCTTTCGCCTTCTAGCCAACGAGAGGGTTTGGGTAGCAGAGGCCGAGCGGGACGGGCGTCGGAGAGGGAGGCGGAACGTCGGGGAGCAGCGCGCTGCTCCCCGAGGCTCCTTAGGTTCCGGCGCCCCGCTCGGCTCCCCGCCGCCCCTGCGCCCCACGCGCTCAGACGCCGCGAGCCTAGGCGAAGTCGGGGCCAGGCAGCCGCCGGGGGCAGACTCGTCCCTAGCTCAGTTTTGGGGCCCGGGGCACCCCCAGTGGCTACCCTTGACCGCCCCTGTGCTAACACACGCCTATCCGGCCGTGTCCGCTCCCTAACGATGAACAATGTAGGAAATAGTTTTGTTTGGGCACTGTGGAAAGTGGGTAAAAAATGGGGGAGCAGAGGAGAAAGTGGGGGGAAAGAGCATAGCAGAATGATACAGTGGTGACCGTTGCCGGATGCTAGAACCCTCATTTCGTTTTCTCAGAAAATTTCTGCCACTAGCCTCCCAATCCTAGCTGGGGAAAGTCCAGCTCCTTAAAGGCAAATATTAAACCCACACACCATACACAGGCTCACCGTACTGTTGCTGGGAACAAGGCCACCCCCTCAAAGTTGAGCAATGCTGGAGGTGAAGGGCCATGATTCTAGCAGGACCTGGGGGGTGGGGGTGGGGTGTTAGATAGGGGAGCAGCTGGAGAGCAGGAGAATGAGGAAAACCCTGGGGCCATGACTGTAAGCATGGCTTGCCTCTATAACCACCCGTAGAGGATGGTATGCAGGGAGGACTCTCAAAGCCTAACGCTCTGGGGAGGCAGGAGTTAAAGTCAGTGGACAGGTGTGGGGACCTAGACAGGGCGAGGCATCTCCATATTATCTTGGCAGGACTGAGAGAGCCCCCACCCCACCCATTTTCCACCCGGAGCATGAAGCACGTGGGGAATGTTCCCCTTTCAAATTCCAGTCTGCATCAATCACCCCCGTGTCCCATTCCAAGAACATCTGGCCTGTCTCCCCCCACCCACACCCATGCTGCCCCCCTCCCCCCATCCACCAGCCTCTATCCCTGGCTTTTCTGGCCTCTCCGAGTTTGTGCCTATAGATTTGAGGAAGCTTCCAGCTAGGAAGACCGGTATGGTGATGTTCCTCATTCCAGGGAGACTTGTAAATTTGTTGGGAGTAAGGAGCATTAAAAAGGTGTTTGAGAACACCTCTAGTCCTTGTGAGGCCAGATTAGGCTGCAAGCCCTCTGCTAAGGGTCTCCTTTAGAGAAAAAAAAAATGGCAAGGGCCGGCAGAGGGGTTCTCTACCTTTCCCCAAGAAGGGGCACAGGCCAGAGATGAGCAAGGTTCTGGGAACAGAGTCCCGATTCTGGAGTCCTGCCTTCCTTTTCCTAAGGGGCATCTGAGAGGGCAGCAATCACAACCTGTGGCCTGTTTCAGAGCCTAATCTCTGCTTTCTGCCCTCCAGAGGTCTCTGGAGAAGCCGCTGACTCACACCCCGGAGATGAACTCCTGGACTTTGCCAGGTAGGAAAACGCTGAGGTCACCTTAAGGTGTCCATTGAAGAGCCACCAGGGCATGCAGGCGGGATAGGGTGGGGGCCAGGGTATGCATGTGTTCTTCTTCCTCTATGTGGCTGCCCACAGAGCCTTCACCTGACCTTATTTAGTCAAAGTGTGGCTCAAGGGGCAGGGAAGAGCCTGGTACAGTTCCGGGTCAACCTAGGGCTCAAAAGCACACAGCCTACCCCCAGCTAGGATCAGCGACAGATTCTTTCTCTAAGGCCCTCTCCTTTTCCTTATTTTTGCCTACCCTCTCCCCCCTACAAGGTAGAAAGGGGCCTACCTTGCATGCATGGGGTCTATTGTTTCTTCTAGATAGGGCCTGGCCCACTAGACTTTAGCCCTGTGCTGATCCCAATCCTTGCCCTCCCCTGCTCTGCCCCACCACCGAGGCAGCCTAGGTCTCCTTTCTGGGCTTAAAAGCTCAAATTCTGAAGAAACTAAATATCCTTTAAGATTCAGACTTACCCACTAAGCCTGGCTGGCACCCTCAGCCAGGGCCTCTGCTTGTCTCCCCTCTCTCCCTCCAGGCAGTGGGGCTTCCTTATCCCCCCGTGTGACTTTTCCTAGCTTGTTGTAGTCTCCGGGCTAACTGCTCAGGAATAAGCCAAGACTTTTACACACCCTACTTCTCTCCGAGGGTCCCCAGCATGCTCTTCCTCATGCCTGTGCTGGATGCCTGCCACAGAGGACACACTCAACTGGGCTGCGGTCTTGGACACCACATAGGGACTCCACACCAGGAAGACCCAAGCAATGCTCTATGCCAATCTGCAAGCCTGGGAAGAAGTCACTACCTGAACCACCAACATGAGGATTGCACCAAACTGATCAACACAACCCACACCAAAAGTAAGTAAGGGTTGCTGTGGGGGCACTGGAGAGGGGTCAGCAGGGAAGGCCAGTGTCCTGGGTCTGGATAGACTGAAGCCATACCACTATGTAATTGTTTTAGTGTCTGAACCAACATTTGAAAGAAGATTCTTGGCTTCTTTCTGGCATGAGCATGATATCCTGGAAGAGGGGTGGAATTCACCTGCTGGGAAGCCTGTGCCATTTGAGGCTTAGGCACAAGGACACAGACCTACATGCTGCCCCCCAGTCTCCAGTATTCCACCAGACACAGCCTCTACCTCCCTGGTCCCTACCCAGTACCTGACCAGTGAACTGCAGGGCCACCAAACAGCAGAGCTTCCTCGGCAGAGTCCACAGTGCTTCTGGCCCCGTGCCCTCTCTAGCTGCTTCCCACCCCATTCACACACAGGAAACCCATGGCCTTCAGAACACAATAGAATTAGGACACACACTCTCCTAAGGCCCTTCACAGCTCTCAGAATGTCTCTTTGGTTGTTATGTCATTTGCTGTTCACAGTTCAGCCAGGAAGCCTGAGACTGTCACACACTTTGACAAATGGGGATAGACACAGAGAGGTCAAGCCACTGGTGCAGGAGCACCACAGCTGTAAATGCATAGTCAGGGGAAGGGGGAACAGGAACCCTCACACACAGCTTTCCTTGGCCTCCAGATTCTTTTTAGCTAACAGTTTGTTTTTCTTTTTTCTTTCCTTAGATTCTTTCCTCATCTGGAACCCTGCCTTTCCCTCTGGAGCTGTCTGACCTCCCCCCTTCCCCAGCATTTGCTACCTTTGCCCCTGGACTCCTGGAAGCATTACAGAGACTGCTGCCTCGTGTCTGCTTGGCTTACACCCCTTGTTCCCAAGAAGTGACACCTGGAGCGCACCTGAATCCCAGATACTGTGACTGACTAGACTTCCTAGCCTTGGCTGGTTCCTTGGCTGAGTCTTGCATTTGCAGGAGCTCTGATGCTCCTGTGCTAGAGATACCTCTGTTCTGCTGTATACCTGAAGGACACTCACCTCTGAGGAAAGACTGGGGCTGGTGGGAGGTTTCTGAGGTTTCATTCAGTTCTGGGAGCGTGGGGATCTCCTGGGCCACAGGCCACAGCACTTGGGCACGGGGCTGGAGTCTCGGGATGCTCTAGCCTGTTTCTTCTCAGGTTCCGGCTCAGGCTTCAGCTCGGGCTCAGGCTCAGGCTCAGGCTTCAGCTCAGGCCTCGGTGGCAGAGGCCTCGGCTCGGGCCTTGGTGGCAGAGGCCTCGACTCGGGCCTTGGTGGCAGAGGCCTCAGCTCGGGCCTTGGTGGCAGAGGCCTCAGCTCGGGCCTCGGTGGCACGGGCCTCGGCTCAGGCCTCAGTAGCAGAGGTCTCAGCTCAGGCCTTGGTGGCACGGGCCTCGGCTCAGACCTCAGTAGCAGAGGTCTCAGCTCAGGCCTCGGTGGCAGAGGCCTCGGCTCAGGCCTAGGTGGTACAGGCCTCGGCTCAGGCCTAGGTGGTACAGGCCTTGGCTCAGGCCTAGGTGGCACAGGCCTCGGCTCAGGCTTTGGTGGCTCAGGCCTCGGCTCAGGCTTTGGTGGCTCAGGCCTCGGCTCAGGCTTTGGTGGCTCAGGCCTCGGCTCAGGCTTAGGTGGCTCAGGCCTGGGCTCAGGCTTAGGTGGCTCAGGCCTCGGCTCAGGCCTTGGTGGCACAGGCCTGGACTTAGGCTTCTGCAGCTCTGGCTGGACGAGAAGTTTAGCCTTAGGAGACTCAGAACCCTGGGTTAGGGGCCTGCAGTCGTCGTAGTCGTTCTCCTCTTCCTCCTCCTCCTCTTGCACAGTGAGCTCTGTTTTAATTACTCGTCCCCTGAGGAGGAGAAGCAAAAATCCTTGAGATTATCTCAAAAACAAATCTTCTCCAGCTGAGTCTGGCCCCCTCCCCCCACCTTGCTGCTGGATGGGGAAGCCCAAGGGTCACCTTGTCATGGTTGGAGCACTCCCCCCTACCCTGTCCCTTCAGCTGCCTACTCTCCCCACCCCCTTCTCAGTAGAAGGGAGGAAGCAGTTGGTGAGAAGTCACTTTGCCAAGTTTGACAACTGTTCAGGGAGAGGCAGGAGACCCTCCTTTGGGAAGGACAATCTGGCTCCTGCCTGGCTGGGGGCGGGGGTGGTGGTGGTGTAAAACTGCTGCTGCACACAAAAGGCTTTCTTTGAGGGGTCACAGCTAAAAATGTGAATGTCTCCCATTCCTCTCCTCACACTTCTACCTTGGATGGGAACAAAAAACAAAGGGCACATGGATCTGCCTTAGGAAGGCAACTTCTGGAAGGGGTGGCAGGGCTTCTCCCCATAAACATTATACCGGTGGATTAAGGAGTCTGGGATCCCAGTTGCAGGGAAAAAAAGCTTTGTGCACAAATGAATGTGCAACTGGGAGTGCTGTGGCTGCTGCTCCAAATTCCTGCCTGTGCACAGGGAACACGGAGGGGGGGGGGGGAGGGGGAGTTAAAGACAGACACAGCCAGGAGAAAAGCAGTTTTTGTACTTAAACCCTGCTAGGGAATAGCAAGGCACATCATCCTATCTATCTACCCTCCAGTATCCTGGTGGTAGTTAGGAGGTACAGGATATAAAAACAGGGAAACTTTGCTTTTAAAATTTTATATATATATATATATATATATACATACATCTACATAATATATATGTATAATAATAATACACACCCCCACACTGCTCTAGAATCTCTGGCCCCTCTGCACAGTTTAGCCGGGAGTGGGGTGGGGGTGGGGGGGAGGAGCGGGGGGAGCATACACCAGGGGGAAAATGTTCACACAGAAAAATTTCACATTTGCAAAAACAGCTGTGTACTCCTGCTGGGAAGAGAAAGAGCGCTGCCTCTCCCCTTTGCATGGTAGATTAGAGAACGAAACCATACTTTCCTTGTAGCTTTGTGCAGCCCTTTAAGTCCCAGTCCCAGTTGTCCTTTTGTCCCCTCAGAAGTTGAAGTCACTCTTAAGACCGTCCGGTTTAGCGGCAACCTTCCCCCTCTTCAGAGACTAACTGAAGGACCCTAACTCTCCCAAGTCCCCAGCCACCTACCCACACCAGAATATTTAAACTGCACCTTCACTCATACACAAAAGGCATGAACAAGGGGAAATCAATTAGTTACCTGTACTCTAGTCGCTTCGTAGTTCCTGAAGTTCCCGGACGGTGGATAAAGAGGACCGGGGAGTCACTGGTGCCCAAGATTCTCTTCCGAAATTGCCCGGACGATGATCCGCTGGCTGGGTCAATATTAGCAGCCCCCTCCAAAGCAGGGGGTGCTCTGGTTGTGGTGCCCGGGCCCTCCAGCCGGGGCGACGATGTTGCGGCGGGGCTGGAAGGGGCTGAGTCTGAGTCTGAAGAGACGGTGAGAGGGAGTTTTAGAGCGTGCATGATAACAGAGCCCCTAGAAGTGGCTTCTGCTCTCCACCACTGAGTAAGGCACCTGCTCGAATGACACCACGCTTTTATCCCTCACCTCGTCCCCTCCACGCCCACTTCCAGCCCCCTCCAAATTTGGGAAATGATATGCCAGTAAAGTACTGCAAAGACTTATGGGGCAGCTGGCTATGGCGCTTTCCCACACTAGGGTATGGGGGCATTAGAGGGTGGGGCTTTGGCCCCTGCCTGACAGACAGGAAGGCGTCTATGCAGGTTTGAATTAAGCTAGAAGCACTTCCTGTTAGCTAGGGGGTAGGGACTATGTGCAGGGGTGGAGAGTGGGTGGGGCTTCACTGGATTGACACCTGGCAGTCACCTGACACCCTGGAATGTCTGTGGGCGTGGCACAGGTAAAAAGGGGCGTGGCTTATGCAAATTAGGGTCCGGATTTAAAATAAATATTAAAATTACTTTCTAAGGTCTTCCGGGTGTGGTGTATCCTTGTGGCACAGCGCCATCTTGTCGCCTCATGTTTCATGGACACTCAATTTAGAATTCTTCTCTGTCATCAGTCATCTGACCTGGCCCCCTGCCCTTTATGAGTGGTGCCAAACACTAAGCATACTGGTGCAGATGGCATGTATAGTGACACTTGTTCACCCTTTTGGGGATGTTATTTGGGTGGGTTCTCACCCCTTTTTAGCCGAGTTGCAGTGCTGTTTAAGGCACGTACTCAAACGCTGTTTAAGGAACGGACTCAAATGTCCTTCTTAAAGGACAGCTGCTGAGATGGGGCTCAGATAACAAGTATTGCCTGAAGTCACATTTAAACTCTGAGACCTTTGTTCCTGGCTTTGAGGGAAAACAGAGAGTAAAGACAAGAAAAAAAAAAAAAAAAAAAAAAAAAAAAAAAAAAAAGAAAGAAAGAAAGAAAGAAAGAAAGAAAAAAAAAAGCACTCCACAAAAACCCACTAGTCTCTACCCTTTGCACTTTTGCATTCCAGCTAATCTTTTTTATTTTACTCAGCTTATAAGCCCAAGCTAAGACTTAATTATTCCCTCTCCATTTGTTGTCCAAGTTCCACCTGAAGTCACTTACTTAGTGGTTGAGATAGGCATGTTTAGGGAGAATGAGACTTTCTGTAGGGGAAGATAAACTTTATGGTAATCTATACTTGATGGAGGTATGATACAGATATCCTATTCCATGGGAGAAGGGCAAGTGGGATTTCTCACTATGCTTGTGGATGACCCCAAATCATATATGAGATTTATAACAGAGGGCATTTCATGCTTATCAGAGTGAGGCAGTCTTTTTCTTGTGAAGATTCTAGACCTACTCTAGGCCCTGAGACTAGAAGTATGTGACAAGTGCTGCCCTCTATTGTCCACAGCAACATGCTTGACATTGCAAACTGCTACCACTAAGGCTCTCTGAGAATGTTTGGCTGTGATTTACTAAGCCAGAGGTTGACATGAAGAAAGTGAAGGATTTCTCCAAACCTGTGAAGAGATTCCATGAAAGCTCCAAGAGAGGCGCTTCCTCTGAGCTGGTAGAAGGATAAGGGGCTATAAAGAAATAATGGCTATATCCTAGAGGTCACAGCCAGAGAAGAAAAACTTTATTTTTCTTAAATGTATCCAAGCTCTATTCCCTTGAATTCCCCTCATAATAGGCCCAGAGCTATTTATTTTATTTTATTTTATTGTATTTTATTTTAAACACTGATTGTTTAAGGAAGGGAAGAATGCAGGCAACAAGTGCCCATGGAGGAGTAACTAAACCATAGTGCCACTGAGGCAAGAATGGGGCACAAAGTATCAGTGAGTTAGAGTTTGAAGGGCATAGCCCTTCAAAATTTTATTTCATGTTCCATGGACACAGTCTAGGGGACACAGGAGGAAGGGACCATTAAAGAAAAGAACAAATATTGAGGTGTAACTATGAAGACACAGCACAGAAAAAACAATAAAATGAAACTACTCTCTTGAGGCTTGGGTGGAGAGTCATCTAATTCAGGGGATCTGCCTGGACTCTCATTTATGGAAAACAAAGCTGAAGTACCTCTAGAAATCCACAGCACCCAGTTTTTCTTCCTGGACTGCTAAAGTGACCTCATGCTGAATCTGATAGATATATCTTTAATTACAATCCACAATCTAAAGTTATCACTGCAGGGATCTGGGGGTACTCAGGGAAGGGAAGTGGTAAGAGGCAAAGCTGTAATTCTCTCCCCTACAGAGAGAAGGCCTTCTATAGCATCATGGTATAAGTGATTTCTGTAGCCTTGTACTTGGGACTGAGGATCCCCCTCCCTTGTCCTATCAGGCATTCTTTCCTTTGCATATCGGTGGGATGTACAAGGGTGGATTAAACACTGTTCTTAATCCTCATTGGCTTCTCCACCATTCTGCACCTGAAAAGGGAATTTGCAAATCCGGCTCGAGCTTGACATCTGGTGGTCATTTAAGAGATTGCACTGACTCTTCAGAACATGCCTCTTTCCCAACAATCCTAACTATAAGGTGCTTTACCAAGCCTTGAGAATGGAAAGAAGAGGAAGGAAGGTGTTAGGGCTGGAGACGTAGTTCAGTGGTAGAGAATCTTGCAAGCATGTGCTCAATCCATAGCACAGGAAAACAACAACAACAACAACAACAACAACAACAACAACAACAACAACAACAACAAATCTTCTTATCCTACCTCACATTTGTCCCTAACCCATGCACACTGATTTCTTCCCCTTGGCTGACTGGCAAGGCTGAGTCAACCTTCTCAAAAGCTACAACTCCACATCTGAAAACCCAGGAAACCTCCTGTTTGGAGATAAGAGGTCCATTCTATATATTTCTACCCACTGGGCATCACATTGGAAGAGAGTGTGTACAGGGAGGGGCCAATGACTGCCTAGGTTCAAATACCTATTCTGCTCATTACATTGGGCAATCAGTCTACCCCAGACCTCCATTTTCCCTTCTGACTCCACAGATTATTTCTGGAACCACATAGAAATGAATTTGGAACAGTCCAGAACCTATAGTTGTGAGGCACCTGTCCATAAAGGCACTTCTACCTGTTCAAACAAAACTTTACTCCAGAGGGGACTCTGGGATTTGGGGTGGAACTCTGGTTAGGTATGCCTTGAGTACTGATCTAGGACTTTAAAGAACTGCAAAGACCTTCTTGGCCCAACATACACAGTGAACCTCAGGATCAGAGGATTCCTTGTCTGCAACATGGTGCAGCTGGTCTCTCCCAAGAGCTTACTCTTGACTAAATTGTTTCTCCCCAATTCACTTCAAGATGAGTGGATGCCTCAATCCTCCATCTCTAGGGGATCCTGTCCCTTAAGATATGGTGTCTTTCATATACCCATGGCTATATTAGGAGTATATACAGGAAGTGTGCCCATTTCCTCTTCTCCATGATACCCACATGAGAGCAATGGCTATCTCCAGAAGATGAAAGCCAGAGACTCTCAGATCCAAGACATTAGTCTCCACCTACTTGATCCACTAGCTTTCATTCTTTAGGTCCACTGACTGAAGGAGGCTGAGGGTACTTCTTATACCCTCAATACACACTATTTGTACAATTTGTAGCTATAGCTACCCCTTGCTTATGCCATGGCCAGTTCACATGCCAGGCCTTAGAGAAGTACTCAGTATTTTTTTTTTTTTTGACCTGGCTTTTGGCAATTTATTTATTTATTTTTTTTAAAGATTTATTTATTTATTATATGTAAGTACACTGTAGCTGTCTTCACACACTCCAGAAGAGGGCATCAGATCTTGTTACAGATGGTTGTGAGCCACCATGTGGTTGCTGGGATTTGAACTCTGGACCTTCAGAAGAACAGTCGGGTGTTCTTACCCACTGAGCTATCTCACCAGCCCCGAAGTACTCAGTATTAGTCCAATCAAGGCTCATAGCAGTGCCTGGCCATATGAGGAAGCCATATGGACTTGCCTCAGGCTACAAACTATAGAATACAGACACTGCTTCAGGAAGCTACTCCACTCATTTCTTCCTCACTTTTAAGGTCTGACTGTGTAGCTAGAGCTGGGATATGGGGATCCTTCCTTTACTAGTTCTCTGTCAGCTTTTCTCCCACTCAGCCAGCCCTTCCCATCTCCTTTTCAATATTTGGGTCCAGGTTGGAGCACTTCACCTTTTACTAGTTCCCTAGTCCTGCCAACTGATACTGTTCTTCATCCTCAGGTAGCATTTGCCAGGGCACAGATGTGGGTGCCTCATTTTACCTCTGGTCATCAGCTCATTCTGTCTGCTGCTGGGTCACCAGGTGTTGCTGACCCATGCTCAGGATCTGGGCCTATAGAAATTAGGAGGAGTCTTCCAGGTCATCCATAGTCGAGGTCACCATGGGTCTTAGGGATTGGACAGGAGAGAGGAGACCCAGCTGGAGCAGGACTCAGTTCTAAGCCAGGGTAGCCTTTGAAGAGCAGAGGGGGAGTGCCAGGGCCTCAGCATGAACAGCCGCAAGCTGGCAGGGCTGAGGGACTCTGCTCTGTTGTCCACAAACACAGATGGACTGGGAAAGCCAGAGGGAGGTCCTGGTGGAATGTGGCTCATCACTAGCAGCAGGATTCTAAAGGCTTCGCAGGACTGCAAGGGATGAGGCCTCATGGAAACATGAGAGTCTGTGGACCTCTAGGTTGGGCAGCTTTAAGACATACGTCTGTTGTTGGCAAATTGGTAAAGAATCCATCATTAGTCTACAGGTGAGAGCCATACATGGCCTTTGGGACTTGGCTGGCACAGCCAACCAGAGTCGGTGACCTTAGCCCAGAGGTCAGATAACTGGATCTACTCACTTTGAGCATATGGATGAAGCACTGAGTGGGTGATGCATCACCATGACAACTTTCAGTCTGAGGATCCCAGGCCTAGGCCCTTCTTGGAGAGAGAGGCATGCTGGCAATCCTAGGCCCAGCCTAGGCCCAGATTCAAGGGTCTGACGCAGGGGTCTGCAGATCAGGCACGGGATTCTGACTACCTGCAGCAGAAGGGTGTTATAGGTGAGGTGTTTGTACCAAGGTGGTGGTGGGAGACAGGATACCTGGGAGCCAGGCAGTGAGCCAGTGACTCCAAGGGGGCTGGCTCAAAGCCACTGGGTAACTTGGCGCCAGCACAGCACGGCTGGACCACACAGGGCCACCTCCACAGCTTCACTTTCGAAGGAATCCGCCTTGCTGTTCTGTGGCCCAGCCAGAAACAATAGTTGGAGGGGGGAAGAGAAAAGAGACACGGCATCCAGACTGTTCTTCAGCTCGACTACCCCTGGCCACACCACCCCCAACATTCTTTTCAAAAATGACCTTCCCTTCTCAGCGCTGAGCGGAAGGTAGACATGGGAAAGAGCTGACCTTGTCCCAGATGGACTCTGCGTGAAGCATCCTGCACCCTGGGGTCCCTGTAGCCCCTACTTCATGTGAAAACTAGAGTTTTGTCTTCCAGCCTGTGTGCCTAAGAACACTCCAAGCAAAGGAAGGGATTACTGGATCTTCTGGCTCCCAGTCTCTGTGTCCACTAGGGCTCTGGGAACCACAAAGGTCCCAGCTGGAAATAGACAGTCTGCTCCCCTGGCCTGTTTGCTTAGCCATCGTGTGAGGTGTTGCATGGATTACCTCCTACACTCTCCTCTAGGCAGCTGTAATTCTAGACAGGTAGAAGATGACTCTAACCTGAGACATTCTAGGAATGGTGCAGACACCTGGATATTTATTTGTTCCTCCTCCATGGGAATCTAGGAAACCTAAACCCCAAAGGTGCACATCCAGTCTTTCCTTCCCAAACCTCATACTCTCCACAATTTAGAGCAGTCAGCGTCTTGGGAAGCTTCTTTGTTCCTGTGACTGCAGAGGAGCAAAGGGAGACACTATGCAGCCTCTAGAAGGATCTACTATGATAAGCCAGCCCTTCAGACTTGTTGTAGTACTTCAAAAGCAAGGTTTTGGTGACCTCTGCTGGACGCTTCCATGACTAACCATTTCTGGCTATGGTATCTAGATTTCAAATGTCTACTCCAAAACAGTAGTTATCTGCACGGAGGGACACCCAATCTGAGTTTGTGGGAAGGCTCCTCAGGGGTCTCCATCATTCACATCTAGGCTAGAAAGCCACCAACTAGTGCTTGAGGCTGCCTAGTGACAACTTTTCTGGGTGGGTTGACTTAAGAGCTATCTGGTTCCTACTCCTTGGTTCAGAACCTTGCTGGGTATAAGGATCTCAAAGGGTAAAAAATGGACCTCAGCATCCCTGACCCTACCTCTCATATCACTCAGGGCCTGTTCAGCCTGAGAGAACATGAGTACAGTAAATATTTATTGATAATGTAAGAAAGCAAATAAGGTCCCTGGGGCTAGGCTGAGGTGTCAGCTCATTTGGACCCGGAGACAATGTAATCTAGGGGAGCCAACCTCTAGGCAGCTACATTGGAAGACCATATTAGGTGTTGGGTAATCTATACTGTGAGTAGCATAGCACTGAGCATAGCAGAAGAGTGGCTTCCCTGGCTCCAGGCCTCAATCTCCCCATGTGTAGTATTAGTATGAGTCTCTCCATCCCATATATATGGAGCTGAACTGCTTCATCAATCCAGGCAAGAGGTATATTGGCTATCCTTAGTAATACCCTGGCCTTCCAGATGGTAGGCAGAGGCAATGAGGTCCCCATAAGACACAGCTAAATCTCAAATACCAAAGCAACAACACAGCTAGCTGGGTAAACATGGTTATCACTGCAGACCCCATGGACAAGGGGAGCTCCTGTGCTGCAGGGCTGCGCTGAAGGGCCTCAGCAAGGTCAGCAGGAGTGCCTGAGCCAGGTCAAGGACTGACCTACATGGGGTGACCTAGGGCTTAAAGGAACATCTGAAGTCCTCTGCTGGGATGTCTGGGGTTAGCACCCAGGGTGATGCTGATCAAAGACTGAATCCGGTTTGACCTCTGCTCCCTGGGCACTGGTTCAGTTTGAGTGGCTTCTTCTTGTCCACTCTTGGAGGGATTGAGAGACAGCACATGTCCATCTCTAGTATTCTGCTTCCTCTCCTCAAGGCCAGTAGGAAGTAGAGCTCTAAACTAGAGTTTCAGAATGCCTCAGGAAGGCATGGGGCATGTGCCTCAGCCTGCACAGGTTGGTTCTGGGGCAACCTGCCTCTCCCTTGAGGTCGGAGTCAAAGGCTGCAGGAGTGAAGCCATAGATAGGAATCTGGATATCTGGACCATATTTCTGTTTCTAGAACCCCATAGCACTAGTCCACCACATTTCCTGAAAAGCTTGACTCGCCCCACAAGGCCCAAGGACCCAAAGATTTTTGTTCCCTTTACCCGTGACTCATATGCCCTCCAGAAAGTTTGTGGCACTTGAACAGTAGGGTACCCTATCTGCTACCCTACCCAAGACCCTGGGGAGTTCCATAGAATGACCCCAGGCTCCTCCTTCTTTCTTCTTTTGGGTCCAGTGTCTATCCATCCACTCATCCATTATGTTCATTTCTGGCCTTCCTTTTTCAGGGGGATGGCTGGCTATGGCCTTGTGACATTTCTCTAGGTGGGGCTGTGGTATTGTCACAGAGAGGGGGTGACCAGGAAGGGTTCTTAGCACTGCTGGAGGAGGCTTCCCAGCCAACAAGTACCAGCAAGGAGGCCTATGTCTAGTTCAGAGACTTGCCACCCTGGTTCTGGGTGGAGCTTTGAGGAACAGATGGGTTTGGCTTGGGTGGCAGGCAGGTTGGCCAGCCCTTGTGGCAACCAGGATCACCCTAGGCCCCTAAGCTCTCATCTGCCGGACAGGTGGCACCCAACTGGGCTCAGAGTGTGAAAGAGAGGCACTCTGTTGAGATTTCCCAAAGATCTAGCTGTTTTGTGGCTTTTCTTTAGAACTGAGAATATTTCTAGGGGACTACCAAGCAGTTAGGTTCAAGGAACCTATCTAGCTGGAAGGAGGGGCTGAGAAGTGGTAGGAGGCCCCAACCCTAGGTCTTCCTCATGGCCACCTTGCTTAGAACTCACAACTGGTCATTTTTGAGAAGTGGAGTTCTGGCTCATGCCCAGGGCTTATGGGATCCCTTCAGTACGTCATCCTACCCATGTGGGATGCCTGTCTTCTTCTGAGCACTAAGAGTCACTTGGATAGTCTGAGAGCAGCTGGGGCTATTCTCTGTCCTCCCATAACTTCGTATAGCATACATTATACGAAGTTAT
>EnhancerCluster_Igf2_Sox2DHS24andSall1DHS52dnAndSall1DHS53dn~dCTCFinICR
ATAACTTCGTATAGGATACTTTATACGAAGTTATCCCTGAGTTAGCTCTGGTAGTGCTTTGACAAAGAGGGTTTCTGTGAAATAAACGAAGCAATGATCCCCCCCTCTCAATCAATCGTTTAATCAAGCATCAGTCATCACTGTCATTTAAAACCCTGAAACTGCATCTATACACCCTGGCCGTTCCCCTGGCCCAGGTGTGAACCCCAGAATGGACGGCTGGGACAAATATGTGAGCTCCCCTCCCTTGCAAGTCGGCTACCTCCCTGATCAAATGCACGCAGAGGATGGGGTAATGTTACTATTGTGCCTGGGTAAGAAGGTCCCATCCGGCCCCCACCCCACCCCAATGTGGGGGAGGAGGAAGCTTAATCATTACTAACACTAACTTGCCTTTCTGGAGCCTTGAAAATGAGAATTTTGCCCTTTTTTCCCTGTGAGTAAATTGGGTCAGAGTGTTCCCAGAATTTACATTTCAATTAAAAATACAATAATAACACATTGTGCAAATAGTGAATGATTCCGACCCAAGGGAAGATGACACCGCCCGCTACTTTGTTAATGAAAAGCCCCCTTCATTGGGACAGGCCACACATCAGCAGTAACAAATCTCCTGTCTTGTTCTGGGAATGGGGGGAGGGTGGGGACGAGGAGGTGATCGAGTCACCACCGCCCTGTGGGGACCTCCAGGCCATAGTAGCACCACCCAAAGCAACACGTTCATTGTTTCTGCCTGCCCCGTCCATCCTCCCAATGCAAACATGACTGCTTTTATCAAGGCTTTCGGGTTGGGGATGTAGCTTGCTTAGCTTGCAGGAGACCCTGGGTTTGATCTCCAGGACTGCATAAAACCAACTGTATTCCCAGCCCCCCAAGGTGGAGGCTGGAAGAGTATAAGGTCCTCCTGGTGTAGAAGACATTGTGTTTAAAAACAAAAAAAATTTGCCTCGTATTAATTTTGCTATGCTAAGCAATGGCAGAGGGCATCTGAGCTGCTCCCTCTGGCCTTTGTAGGTAGACTGAACTTTTGAAAGACCAACTCTTAGCCTCTCAACCTAGACTTAGACCACTAAAAGAAGAGTCTAGAAATTTGTGGTTGTGACCCTTTGAACCTCCACCCCATCCCCACTGCACACCTCACTGATTGTTAAAGTTGGCTTTAACCCCCCACCTCCCAGACTTAGGATTTTATCCTGACTCGAAATGTCTGGGAGGGAAGAGGGATGGCGTGGCAGGCGGCAGGCGGTGACCTTTGAGGCTTTCCCTGGGGAACACAGGAAAGGGCGGGGGCTGGGTGTTTGTTTCTAAAGACACAGGTGAGAGAACTTACATCATAGGTTGGTTCTGAAAGAGAAGTGTCCTGGTTCAATTCCACAGAAAAGGAAGTTTTTGTGAGAGAAAGAGAGGTCCTTCCCCACAACCTCCTCCTGTTGCAAGGACTTGAAAAGCACCTGAGAAGGCTATAAAATGTCTAAGAGATGGACATGGTGGTGCACATTTTGAATCCCAGCACTTAGGAGGCAGAAGCAGACAGATTTTTGTGAGTTTGGAGCCAGCTGGGTTTACTGGTTTACAAAGTGAGTTCTAGAACAGACTGTTACAGAGACACAAAACTTCCCTCCACTAAAAAAAAAAAAACCACCTTTAGCCAGGTGGTCATGGCACAGGCCTTTGATCCCAGCACTTGGAGGGCAGAGGCAGACGGATCTCTATGAGTTCCCGGCCAACCTGGTCTATAGAACAAGTTCTAGGACAGCTAAGAAACCCTGTCTCAAAATAAACAAAAAAGAAAAAACAAAAATCTAAATCTGCCGGTATTAAAGTCTCCTTCACAAGACCTCCAACCTTCTGGGTGGTGAAACCTTGGCAAGGGGTGGGTAGTTAGCATAATGGGGCTAAATAAATAACAATGACAGTACTTGCCCTTAGCAGAGTCCTGGGACTATGCTAAACAACTTCCTGGGTAACAGCCGGGAGGGAGGTGTCATTTGAGTCCCTTCTTCTGGGAAAATAACTTACTCAAGGTCAGACGTGCGGGGCTTGGACTCCCTCCCGGCTCGGTTGCCAGTCATCCTGGCTCGGACTCAGTCTTACGCCTCTTCCTGACTGCACCTCCGAACCCAGGTTTTCGTTGGTGGAGACAGGCCTGGAGACAACCCTTTGCAGCGACTTCTCCTGAGCTCACAAGGCAAACTTAAAATGGAGAAACTCTTAGTCATTTTGTTTTGTGAGAAGCGGAGACTCTGAGCTGGCCCTGAGCAGGAACTTCCCCAGGCACCAGGTGACTTTATAGCTGGACACAAGGAAATTATCTCACTGCCTTTGGCAAGCTGATGATTTATAGAGGAAGACAAAAACATGTACGTTGGGTGGGTATGGGGGACTTTTGGTATAGCATTGGAAATGTAAATGAGGACCAATGACTGTAACTGTATTTATTGATGGACCCAGGACCTCTGGTGAGGCCCTGGTGAGGAGGGGCAAAGGATGAAGTAGGGCATGTTGAACACTTTATGATGGAACTGCTTCCAGACTAGGCGAGGGGAAGGCGAGGCCTCAAGCACACGGCCACACCCAGTTGCCCTCAGACGGAGATGGACGACAGGTGGGTACTGGGGCAGCATTGCCAAAGAGGTTTACACACTCGCTGTATACATTCATACGGAGAGACTCAAAGCTATCTCCGGGACTCCAAACCAGTGCAATCGACTTAGTGCAAATTCAAAAGGGGGTAAATGGGGAAACAGAGTCACGGGTGCTTTGAGTCTCTCAAGCAAGGAAGGAACAAAAGGAAAGAAACAGAATTACAGGAAAGGAGGAAGAAGAAAAAGACAGGAGGGAGATGATGAAGTCATCCCGGGGTAGAGGCTTGGCTCCAGGATGATGTGGGTGGTGGTCTCCCGGGTCAGGCAGAGTTGGCCATGAAGATGGATTCTCAGGGGTGGGTGGGTGCTATGAGTCTGCTCTTTCAAAATGTTGACACCATCTGTTCTTTCAGCTTCACCTGCAAAGAGAATAAAGACAAATGAGGTGGGGCGGGGGGTGGGGTGGGGAGTGGGCTTGGCAAGCTTCCAAAGGGTGCCCCAGCTCACCTTGGAGCAGATTCCTGAGGCAGGTAGTGTAGTGGTTCTGATTGCAGCATCTTCTTGATTCAGAACGAGACGGACTTAAAGAAGTCCCCGGATTCAAAGGCCCAGACATGAGCTGGGTAGCACCATTTCTATGGGTGGGAGAGAATGAGACCCCTGTCCTTGGCATCCCACCCTCTCCCACCCACATGGGGCAGAAGAGAACTCACCTTTCATCTTGAGGGTTCAAGGTAGGGGGAGGAGGATCCAGAGAGCAGCAGAGAAGTGTTAGCTCTTTGGGAAAAGTGAAAGAACAGACGGCTTCTACGACAAGGCGCCAGCCCATGGTGTTCTGCAAAGGACAGAATCCTGAGTGAGTGGGTGGACAATTAGGTGGTTGAGCGGACTAGCCCTGTGGCAGGGAGTATGCTCACCAAGAAGGCTGGATGACTGCCCTTCTGTCCTCTCCATCACACCGGACCATGTCATGTCTTTCTGTCACATTGACCACACCTGTCATCCTCGCCTTCAGTGACTGGCAGGCACATCCACCTCTGCTGGAGACCTGGCTATAGGGAGAAATGAAGACATGAGTTAATTGAACTTGCGTGGGAGGAGACTGGGTGACCACGAGCGGGACAGACACTTACCCTAGTCTCCAGTCCGAGCTCTTCGAGACACCGATCACTGCTCCGTCGCCGCCCGCAAGGCCCTCCTTGGCCACGGACTCTGGAGGCCAGTGCCTCCCTGGCTCACCACCCCAGCTACTCGCTCTACCTGCACCCAACCTCCCTCCCTAGAAACTCATTCATTCTGCCCCGCCTGCCTCGCCTCGTCTGGCTTCATCCTGTGCCCTTGACTCCCCTGGAAATGTTCTGTCTGTCATGCCAGACCCAGGGACTGAGCGGTTAGGGCATACAGTGTACCAAGTCCACTGTGGGCCCTTTCCGCACCAGTCCCTGGGCCGCAGTGCCTCATGGGAATGGTGTGTCTGCAGGCTGGACCCACTGCAGCCTCCTTGCTGTAAAATCCCTCTGGAGTCCGATACCTGCAGCCCCCACTCCCCTTCTGGTGACACCCTGCACTGCCCTTCTTTTCCATTCTCCAGTTATTGAGGCTCTGGCAAACTTGGGACTTTGCCAGAGCCACTCTTGAACCTTCTTCTAAGTGAATTACGGTGGGTGGGATGTTGTGGCGGCTGGGGACCCATCTGTGTCTTGTGACCCCATCTTGCCCTGTTTGACCCCAGCCTAGAATGCTTCTGTTCTTGCTGGATCCCATGGTCTCTGCCACTGTCTCCAAGGACTCCTATCACCTCCCTGGAGGCAGCGGCCTCAGTCTTTACTGGCAACCCTGCACCTCTTCTTTCTTCTCTCTAAGAGCTCTTTCCACCTGGGGTCGCCAATGGTCCCCCAGCCTCCTTCTGTCTCGGCTCCCCCCGAGACGATGTCTCCTTTGCTAACTATCCTGCCTTTCTATGTGCCATTCTGCTGCGAGGCCAGCCGCTTCTTCTCACCAGGCCCCCTCTCTAAACCTTCGTTTAGAAGGTCAGTGGAGCGAGGCCAAGAGAGAAGAAGGAGACTCACCTGCCCAGCAGACGGCGGTCCTCACCTGCCCACTGCTGCCAGCTATACCTTCACTGCCCAGGTCTGGGGTCGAACCCTTCCCAGCAGCTCCCCTTTATCCGACCAGCCGCCACGTCCTGTAACCAAAAGTAACCGGGATGAATGTCTGGCTCCCCATTCCTCTCCAACCCTAGCTCAGGCCCTTCAGCTTCACTCCGATGTTTTCCAGCCTTTGCGATGCCTTTGCTCTGCCTGAGCTAGCCCCTCAGTCCTTCAACATTCCTGCCAGACTCCAGATGCCGAGGTGCTCCTCGGACCCCACGACTCTCCTCCAGCTCTCCCATCTTCCCCAGTTTCCCCGATACCCCCCACCCCCACCCCCCACCCCCCTCCCACACCCGGTGCTTCGGGCCCTCTAGCCCGGGCTTTTTCTAACTGGAGTGGCTCCGCCCAGAATTCCCGCCCCTACTCTGTCAACCAATCAGTACATGGCCCCGCCGGGGCCCCCGCAGGGCCCACCTCCACCCTGTATCGTTCCAGCGCACGTTCGCCTCACCCCACACCCGCACCCGTCCTGAAATTCTCCAAAGACAGCCTCACCACAACTCCCACTTTGGAATCCCTTAGACAGGGCCTGGCATTGTCCCCAGATATCTCCCTTGATGTCGAGAACATATAGCCCCGTAGCCTGCTGAAGCCCTTCATAGAACGGTGGTGCCCCAGGCACCCTGCCACACTGAAGCTGCCCTTTACTCAGTTTGTATAATGACCACAATGGGAATTTGAGGGCATGGGTCTCATACTATCCCACGGAGTATGAACAGCCTACGAGTGGCTAACCCCCAGCCTTTGTCCTAGTCTGCTTGACTGACCTTATCTGGCCGCAGTGGTTTCAACAAGGTAGTAGCTAATTTGGGCACTCCTCACCGTCCCTTTTCTGGGTGAGTCGTCACGTTTGTCAGGACTCTCTTGCGATGAGTTTTATTAGTTATCTTACAGTCTGGTCTTGGTCACCCCAGTCAACCGGAGGCACAGTATGGTCTCCCTATCCTACTGAAGTACTACTATCAGTGATAGAATGGGGACAGGAGAGATGCCCTGTCCCTCCAGCCACGTGCGTGCGTATACCATTGCTCTTAGCTTCTGTTGAAAGTTATGCAGCTGAAATCCACAGAGTCAGCATCCACAAATCAGGGCACCAGAGAGTAGAGCAGCTCTAGATGGAAGTGACCGGAGCTCCAGATGGGAGGAGGACTCAAGGGCTGACCAGTCATGACCACTCAGCAGTGGTTCTCACCTATGTGAGGTGCAATAGCACCTTGGCAGATCCTCAGCCTAGTGGCTGCATGTCAGCTGAGTACTCATTTCTGGCTCCTAGTGATCCTTCATTTTTACTCTGTGAAAAGCCCTGGTCATTGCTGTGGGTGGACCCTAAGTTATGATACTGACGGACACCTCCAATTTGGTCATAAATAGACCCCAGCCTCTATTATCTTGGCGCTGTAATGTGTGTCTGTGCTGTCACCTTGTGGTGGTTGTGGCTATCTCTGCGCTCTTAAACAAATGATCCTTTTCAGAGATCGGTATATAAGATGGAAAAGAATGACCCCATCTTCTAATGAGCCTCAAGAACCCTGGCAGCATCAGCAGACTAAAGGCCGAGGGTTGGCCATCACATGTAAGCTATTCACTGGTGTGGTGGCAGTTGGTCTCTGTCTCCCATCACCCCCCACATCACCCTTGCTATACTCCCCTATACTTCCCACTATATCCTCCCCACTACACCCCTGCTATATCCCCCCTGTCATCCTCCCCACCATACCCCTTGCCATACCCCCCACCATACTTCCCCTATGGCCCCCATACTCTCTGCTATACCCCCACTATACCCTCCCTGCTATACCCCCACTATACCCCCGCTATGTCCCCCACTATACCCACACTATACCGCCCCACTACACCCCCATTATACCCCCACTATGCCCCTCCTGCCATGCCCCCCACTATGTCCCCCATTATGCCCCCGCTATGCCCCCGCTATACCCCCACTATAACTCCCTCTATATCCCCCGCTATACCCCTACTATACCTCCCACTATACTTCCACTATACCTCCCCATTATACCCCCTCGCTATAACCCACGCTATACAACCCCACCATGCCACACCCGCTATGCTCCCTCTTGCTACCCACCCTCCTGCTTCACTTCAAACTAAGCGGATCCCTGACTTCTCCTAGTCTCTAATCTCAGCTTTGCAACTTCTTGCTACAGTTCCTAGGTTACCTGGGACATTGCAATGGTTGAACCCCAGCCTCTGCTTTTATGGCTATGGGGTTTCGGTGGACGCACGCACGCGGCAGTTTCTATGTCTCCCGCCTATAACCGATTCTGTATTGAGTTTGGATTGAACAGATCTGGCTAGCTTGAGGAGTCCCAAGGCAGAAGGGGACCATTCCGTAAGTGCACAAATGCCTGATCCCTTTGTTGAACCTGGGGTACTCAAAGCTTTGTCACAGCGGACCCCAACCTATGCCGCGTCTGCCGAGCAATATGTAGTATTGTATAGCCAAATCTGCACAGCGTGGAGAGTGAACCGATCGATCGTGAAGGGCGCAAGACTGAAGGAGCTACCCAAGAAATGTGTGTTGTACCACCCCATGACCCTTATGAATCATTGAATGCTATGCCTGAGTGACCCATGAGTTTGCCATAGGTGAACCGCAATTTTGGTCACCTCTATGATAAAGTATGTGGGACTGCACTGGTCGCTGCTCGGCAACTTCGGTCTTACCAGCCACTGACGATCTCGGGCTGTGTAGGGAATGAGTCAAGTTCTCTGGTTCAGTGTGTAAGGGAACCATTCCAGAGGTGCACACATCTTACCACCCCTATGAATCCCTATTTGGGTGACCCTGGGATATTTTTGGGCCACGATATATAGGAGTAGCACATAACAGCTTCTATGCCTTCCTATAGTGAGCCACACTGGCTGGTTTTGGGGTTCAGTGACCAAAGGGACCCCCTCCAGAAACACAAGTGTTCCAACCTCTTATAAACCATATCGACCACTGAGGCATAGCGGCTTCGGACATTGCTGTGGGCGAACCCGAACTTTGGCCCTTGGACATTGTCATGGGCAAACCTTAACTTTGGCTGTCTCTGGAACATAATGTTTAAGATGACAGTCACCAGCGCAGCAATTTGGTCTTTCCACTCACAACGGCTTTTGTGCTTTCTGGCATCGAACCACATGCACTGGTTTATGGGGTCTGAGACCAAAGGAGACCATTCCGGAAGGGCATAGGTGTAGTGCAAAACAGGTGAACCCCAACTTTGCCATAAGTACGATTATCTGCCACAAACCAGCCAGGGGTCCTACCACCTCTTCAATTGATTTTGGGCTGACACCCAAGGCTTGATGTAGGATTCCTCAGCTGCCAAGCTGGCAGCTGAGCCCCATTGAGAGAGAATGCAGTTTCAGAATTGTTTGCAGCCCTGAGCCGGAGATCATTAGCATCTGAACGCCCCAATTAGAATACGAAAGCGCAAATCACCAGACTTTCTTGTTGGCGGTTCCTTAAGTGATTCTTTGGGTAGGGAGGTCAGGTGTCCTCATAGATGTGCAGAATTTGAGGACCATGCTTAGTGGGGTCTGCATTATGGTACTGCAATACATTCCATGATCACCACACATAGTAGCTATACTTCAATTTTCACACAATAGCGCTGATGGCCCCAGAACCCTATAAGTCAGATACCTGAGATAGCTCTTGAGAACGTTTTATCAAGGACTAGCATGAACCCCTGGCCTCATGAAGCCCATGACTATGGGATCATAGATGGTGATAGGGGAGAAAACTCAATCAGTTGCAATCCGTTTTAGGACTGCGATGTACGAGACTTCCAAAGGATTCTTTGCAGAGAGTAAGCCGACCTTGTTGATTTGGGAGTCCGAGTCCACGAGGTACCAGCCTAGAAAATGCATGTGTCCTGCCCCCCTAGTGGCATTTGTGACCCCCCTGAGGTACTGAACTTGGGTGACCCACAGCATTTCCTTTGAGTCCTGGGTGTAAGTGCCCTGCACGCTCATCCCCCGGACATGAAAATAGAATCTCTATTTTCTCACCAACCTTTTTCTTTCCTTGTGGTGATTCGGGAACTGTAGGCAATGGCTATTTTCTCGGTTTTAACTCAGGCTCCAGGCAGACTCAGTACTGTCTGGTCATCAGTTGCTGCACAGAACACACTTACATGGCACCATGGCCCTTTAGCCTCTGCTATGTTCCTCCTGTATGGTCACAGCACTGCTATGTTCCTCCTGTATAGTCACAGCACTTTTGACTGCATTGAATGGACAGTGAGCAGGAAAGCTTCCTTGGTCAGGCTAAACTCCTAGTGGTTCATTTGCATTTCGATGGGATAGAGCTAGATCTCTTCTTCCAGAAACAAGTTAGGCATGCCTTTGTCAATCTGGGGACTGCCAGGGCAGAAAGTACAATGAGGGCAGTAAGCTTTGGCGGGGAGGGGGGCTCTTGGGGTCAAGTCTAGTCTGTTTTGGCCATTGTAATAGTACGTGACATTGAGGACTAGGTGATGGCTAGCAGCTGGTGGGCAAACAGAACCTAACTGAAGCATGGTACTCTAATGGGGGCTAGTATCCAGTGAGAGCCTAGTCTGAGCCCTGTTGTTGGCTGTGGAACTTAGACAAGTGGTGGAGAAAGAGCTCTGCTTTCTCAGATTCCTTCTTAGTAACGTTCCTAAAGAATGAGCATAGAGAGAGTGGAAGTGAAACATCCAGGGGAGCCTCAGTCTCTTCTGAGTTCATGGCCAAGACTTATGTCCTAAACTCACACTATGGCCCTCTCAGTTGGGAACCAGCTCCCGTTGTCCCCTTCTGGACACCATCCCCATATAGAACTAACCACACAATGTGTCTTTTATACCACTGTGAGCATGGTGGTGCCACCTAGTATCTGGACAAAAGCTTGTAGATGATGCTAACATGACAATATGATATTGACTTAGATAAGTTGGTACATAAGAGTGACATAGCTGGTCCCAGCACTTGGGAGGCAGAGGCAGGCAGATTTCTGAGTTCGAGGCCAGCCTGGTCTATAAAGTGAGTTCCAGGACAGCCAAGGCTACACAGAGAAACCCTGTCTCAAAAAACAAAACAAAACAACACCACAAAAGAGTGACATAGCTGGGACATGGACATGGGAGTGTCACATAGATGGGATATGCACCCAGAAGTGTCACATAGATGGGACATGGACACAGGAGTGTCACACATAGGGGATATGGACACAGGAGTGTCACACAGGTGGGGCATGGACACAGGAGTGTCACACAGATGGGATATGGACACAGGAGTATTACCTGAACAGGACATGGGCACTGATGTGCCACCTGGATATAACATGGGCCCAGTGGTGTCTGTAATCTGGAGAGAACATAGGTATAAGAGTGTTACTTATATAGGACATGGACACAGAATATCACTTCAATAAGATGCAGGCTCAGAGGTATTACCCAGGAAGGACATGGGTATAGAGATCTTTCTATATACAGAAGAGATACCTTCTAGACCTTCTAGACACATAGATGGGACACATAGATAGGACACATAGATGGGACATATAGACACATAGATGGAACACAGACACAGAGGAATCTTTTGGACGGGACATGGGTACAAAGGTGTCATTTGTATGGGGCATGGGCATAGGAGTCCCAATGGACGTACACAGAGGTGTTTCCTGAATGAAACATAGGCACATGGATTCCACAGGACAACAAAACAGAGTTGTCATCTTGAATGGATAAGGGCACAGGGGTGTCTCCTGGATAGAATGCAAGAATAGAGATAACACCTGGATAGGACCTAAGCATAAAGGTGTTACCAAGATAGGACACAAACATAGCTGCCTCCTAGATGGGACATGGGCGTAGGTGTCATATGGAGGGGATAATGCCACAAAGGTGTCACCTGGATAGGACATGGGCACAGAGGTGTCACCTATGTGAAACATGGGCACAATGGTATCATCAGCATGTAGATATAGACACATTCCTATCCAAGGATGGGGACATGAATACCAGGGTATGACTTGGATAGGGACAGGACATAATGTGTCATTCAAAGAAGATTGGAGATGCCATCTATAAACCATATACAACCTAAGGAGAAATCAGCTCTACAGGCATGGGCACCTTGACTTTGGCCTTGAAATTGTGGGGTACAAGAAAACTGATTTTTGTGTAGGAAGATGGTTTCTTGTAGCCCATGCTGACCTCAGACTAGCTATGTAATAAAGATGACCTTTAATCTCTGATCTTCCTGCCTTCATCCCCTGAGTGTTGGATGATAAGTGCACCACCATGTCTAATTTATGATTCTGCTTTTCTGAACACTCACTTCTTAATGTTTCTTACAGCCCTTGGTCAACTAGCCTAAATAAGATTAACCTGGAGGGAAGAAGAGTGTAGTAGCTTGATGGCACCCATAGGTTCATAGATTTGACTACTTGGTCACCAGGAGTGGCACTATTTGAAACAATAAGGAGGCATGGCCTTGTTCAGAGGAAGTGTGCCACTGGGCTTTGGAGGTTTCAAGGGCCCAAACCAGGCCCAATGGCTTTCTCTTCCTGCTGCCTATGGATCTGGATGTAGCAGACTAAACCTCTAAAGCGGTAAGCAAACCCAAAATAAATGCTTTTTTTTTAAAAAAAAATAAGAGTTGCCACAATCATGATGTCTCTCCACAGCAATAGAACACTGACTAAAACAGAAAGCAACAGAAACTGTGTGTCAGAGGTGGGTTCCAAATGCTTTCTGCTGCAGCCCAGGTTTGTGGTGTTAGCCCTTTGTTGCTCTAGCTAGCCCACCATCTCAGGCTTGACCCTCAGCTGGTATGAGTACTGAGCTGAATGCTTTGCAGCTTCCTCTTGAAAGGTGCCAGCTTGCCTTGGCAACCCCTTACTGTTGTTTGGGAGTATGTGTGGGTATTTGGGGGTTGCTTCCAAAAGCAGGAATTTATTCTAGCACAGCTCTGAAGACCATAAATCCAAGATCAAGTGTTTCTTAGAAGGCTCCAGGAGGGGTCCTACCTGCTTCTCCCAAGCTCAGGAGATCCTAGGGGTCCTTAACTTGTGACTACATTCCCCAAACCCGGGCTTCTTGTTTACAGAAGCTTCCCCTGTGTGTTTATGTCTGAGTCTAAATGTTCTCTTCTAATGGATGCAGACACCACCATCAATTCCAGGGCACCCTTATCCTGAGTAGATGAGGAAGGATCATTGAGTCATCTGCATCAACCCAATGTTCAGGTGAGGACAGGCCTGAACTGGGGGGGACATTTTGATGCAATCCAAAGTGGCAAGGGACAGACATAAGTTTGACTGTCCACTTGGGTTCCCACATGCCCATGTAATGTCCACATGGCCTGGGACTTGTCCTGCATCTTGCACATCTTTTTTCTGACTTGGTCTCAGAACCTGAGCAGCAGTCTGCAATGGAACACCGTGGCTTGCTTATTTCTGGTTTGACCCATGAGCACTGTGCTTTGGTCTGCAGGCATCATGGGTATCCATTGATGAGCCCTGGCAGGCATACTGGGTCTCCTACAATATACTAGGTAGACACAAAGCATGACAGCTTAGTCCCAAAAGAGGATTCTGGAGATGGGCATAGAGAGAAAAGAGGGAGCCAAGCGTGTCTGAGGGACTGTCGAGTGCTGAGTCTGGTTTTTCAGTCACCACTTTGAGGCCATCTATACATGGTGTCTCCACTGTTTCAGCAATCCTGGCTGCTTTCTGCCTCTGCCCTGTAGCCTTCCCAAGAGTTCTGCTTGCTGCTGCAGCCCAGGTGTGTGTTAGCCCTCTGCTGCTCTAGCTAGCCCACCATCTCAGGCTTGACCCGCAGCTGGTATGAGTACTGAGATGGATGCTTTACAGCTTCCTCATGAAAGGTGCCAGCTTGCCTTGGCAAACCCATCTGTTTTCTTCCTCATCCTTCTGCATCTATTACAGTGCACCCTAACAGCCTCATCACTGTTTCTGCTCTGGCTGCAAAAGGCATATGAGCATCATCTTTGATCTGAGTTCTTATTCGGGGACTGAGCAAACATACACAGACCCTGACCTCGAAGACAAACTGTGTTTTCAGGAGTCCTCCCTCACTCCTGCAGGCTGGTCTTACCAGGTGGGCCAGGCCACCATCCATGTTCCCTTGCATCATAGGACCACCACTATCCCTTGAGCTATCATGTGAGGTGGGTGAAACCCAGGAAGGTGAAGAAGGTTCTTAGGGCAGGTAGTAACTCATCAACTTGATTTCTAGGGGCAGAGTGGGTGCTGACCTATATCTATGTACGGACAATAACAAGAGAAGTGGCCCCGGTGCATAAGGGGAGAAGCTGGCAGATCAGGCTGTGAAGGGAGGCCAGGCCAAATCCAGTCTTGTGACAGTGACCTCTTGAAGGCTACCACCTCACTAACTACTTAGCAAAAAGTGGTGCTGACCAAGGTTACCACTCACAGAGCAGGTGCTTGCTGGCTGCCTCTCCCCACCATGGATGCCCCAGCCACAGCTTTAGGATGCATTTACTGAAGGGACCAGTGATTGACCCAGTAGAGTAATCAAATGGTGCCTAGAGGAAGAAAAATAGGTCACCCTGGTCTGTCTAGGTGGAGGATACTGTTTGCATTCAAAAGGGAACAAGGGCCTCCTTCCTCCAGCCTTGTGGATTGTTCCTGGCCCTTCTGGAATCATCTGGAAGTTAATCCTTTGGAAAACAAATATTTCAGACATCTCAACAACACAAGCCCTCCAAGTGAGAGCTGAGCAGATGGGCCAAAAGGTCTGGAAACTCTCCCCTACACCCAGATGCTTAAGCCCCCCAAACCTCAGCAGTGTCCATAGGGGACACAGACTGCGGCCAGGAAAGTGTCAGAGCTGCCGGCCACCTGCCTGGGCCTCACTCCTGGGTCCTGTCCATTCTCTTTGGCAGCTCTGGCCATCGACAGGACATTCCTGAAGGCTGAGGCTGTGCACTGGGGGCTGCTGTTAGAAAAGCTAGAGGAAGGTCCACTGTCACCCTGGGGCCCTTGCTGTTCCCTGGCTCTTCCACTTTCCCACACTCTCCTCAGGGCTTGGGGACTCACCAGGAAGTGGGACATTTCCCTTGTTTCTTTTCCCAAAGTCCATGTTTAGGGGCCCATTTGGTCCTTATTTTCTGTGACCATCCACTGTACACTGGCGTCTACTTCGGCTAGCTGCACCCATGCCCACACGCTCCTTTGTAGGTAGAGCCCTTCTTTCCCATTCCTTTACATGGGTCTGGGCTATACTTGAATCATCTAGTTGAAAGCCCAGACTGTCTCCTCTCAACAGAAGCACAGTGGCCCAGCTACAGAGTCCTGCTGCTATAGGGCAAGGGTACATACTATCCTGAGCAGGTCAGCCCCATCTGCAAAGCCTACGAGGCCATCATTGTGAGCATAACAGAAGAGACCTTAGGATAGAAGAGAGAAAAGACTTAGAAGTGGAAGGCCAGGCCATGGTGGGGAGAGACGGCTAGGAAGCACCCACTCTGTGGTTATGTTCCCTGGCCTCACAAGTGGCAACACAGTCACTTCTAATCTGGCTCATAAAGGTTTCCAGAAGGATCTCCCCCTTTCTCTCCTCTGCCCCTAGAAGGAAGGGCATATTGTCCAAGGGTCCTAGAGGTGCAGAGCCACAAGATGGCAGGAGCCCGGGATTTCTTTACACACTTAATACTCTTTAGTGATGGCCTACAGAGACATGTGTTCATGGTGCTAAATCCCACTGTCTCATCGGGGAATAGGGAGCCCAAGAGGACAGAGGGGTGGTGGGCTGCTCTACAAACAGGGAAGTGTAAACCATAAGCAAGGGTCATCTATGGCATGTGAGCACTGAGGTGTCTTTAAATAATAACTGGGGAATCCTTGTTGGTGTGAACAGGCAAGGCTTGGGCAAGGTTGGAGGTGGGGCAGGGGACTCAGTTGGAAGGCCACCATCTTCATGGCCTTGATGATCTGGAGGAAAGCAAGCTCACAATCTCCATTCCTACTTTGAACCTTGCATCTTGATCCCAACTGACCTGGACCCTCCCGTGTCACCAGGAGTTGGGGACAAGAAGAGAATGAAGGAAAATGGTGGTAGGGGCCCTGGGAAGGGGTTTCTTGATGCGTGGGGCTGACAGTGTCTGTCTTAGGGAACACACAGGCATGTCCTTTATCTCACCCCTTATGCTACATATTTCCAAAGAAATCATTTCCAATTTCAAAGGCTCCATGGAGGCGGATTTTTCCATCTGGGCTCTGCTGATGAGCTAGTTGGAAGGAACTTATGCGTTCAGTCACTTCCCTCAGCCTCATGTGGGGACTGGGAGGGGAGGAAGGGAGCCCATGATGCCTGGGAGCCCCTCAGACCTTGGAGGCAGCTGGTGGCTCCAGTCCCTTCCTGGGCGGGTCTCCACCTGGCTGGTGGTGTGACTGTGAGTCAGGGGTCTGGTTCCCCCTCAGGAGACCAGCAGGATCCGGGCAGAGGGGCCATGTCTCTGCACGTGCAACCAGTTCGATGGCCTCCCACCCCTCTCCTGGGTCCCTCTCACATCCTGCTCTGGCGAGGCTGTTTCCCACACTGTGGCGTCCAAGTACTCAGCCCACATTCAGCTCCCTCCTTCCCCTGGCTGAGATGACTGACTGCCTGTCTTCCCACCAGGCCCTCCCCCCCCCCCCTGCCCTGGGCCTCACCCTTGGGGCCCTGGAGAGGAGGACACTTCCATTGCCTGCACCTCTCATGGCCTAGCTTAACTCGGCTCCAGTCTGGTTTCTTCCTCTGTGGCAAGTGACCCCCGTGACACAGATCTGCTGCCCTTCTCTGCTCCTTGCTTCCAAGGTGTCTGTGGGTATCCTGCCCCAGCCTTCTCCTAATGTTTCTGCCTTGGCTATAGTTGAACAAGATTGGTGCCGTTACTAGGATATGGAGTCCTGTGAGAAGCCAGCTGGGTCTGCACATTGTAACTCCATGGCCAGAGTAAAAAGACCCAAGGTCACAATTTAGTGTCAGTGAAAACACAGTGGGGTCTCCACACAGGTAGGCCATACACACATACCTCTCAGCTCTCCTCCAGACCTCCTAGAACCTGAGGAAAGCAGGTCAGGTTAGAGCTTGTTTCTGGGCAGGCCTCAGGCCTCTGTGGAACACGGTCAGGAAGGACTTCTCTATTCTCGGATATATTAGAGAAGAAAAGATGGGACAAATTGGGTGAAGAGCCCAAAGCCTGACTCTGGCTGAGACCCTAGGCAAAGCAGCTCAGGTGCCCAGCTCCCTTTGGCTGACTGAGAACTGGGTACTAGTCCAATTGGAGCCTACCCTGGAAGAAGTACCTTCATGTGGTCTCAGTTCCCACATGAATATCCAGGGGCACACACTTGACATAGAGCAAAAGGGGCTTCAGATTTAGAAATGCCATGGGGATACCTGGGAAATGGACGCTGGCTTGGCATGGATTGCTGTGAACTAAGTTACCAGGGTCTCCTGGTACAGTAAACGTGGGGTCTCTAGGCAGGAGAATGGTCTGACCTCCTGGCCTAGCACCTCCTTAGACACCATCTTCGAGTGGTGAGGGAGCTGTGCTAGGTGTGGGGCCTCCATTTCCCTGTCCCTTTGGAGAATTCCTGGCAATCAAGTGCCATCAAACAATGTGAAGGCCATGAGGAGCCATTGCCTCTTTAGGGGTTACTGCCACATTACCTATCAAGCTTCCGTTACAGTTTTACTAAATCCTCAGGCACGAGGCCCTTGACAAACGCAGCCAATGCCTGGATTCTTTGGAGTAACAACCAGGGGCTGTTTCACTGGTCTACTTGGTGCCCCACTTCAGAGCCAGTGTTGAACTGACTTGGCCTATCCAGAAGACTCCAGCTCCTCACTTAGCTCTGTGCAGAGAGTTGGGTCTCTGAGGCTGACCCTGGCCCCTTGGAGCTGCTCCCCTGACCACCTGGCCCCTTGCCTGTTTCTCTTTCCTATGGGACTTCCTCTGACTTCATTGTTTTAAGTTGGTAGTTGGGCCAACAAACAGTTTGAATTTCACCTCCTGTGGCCTCCCTCCCCTCCCCTCCTTCTTCCTCTTCCTGGACTCTTCCATCTTGTTGCTACTCTAGGCCCAAGGTGGCATGGGGGCAAGACTGGAGCAGGAAAAATACTGCTCAGGCTCAAGGGCCTTAGGGGAGAAAACAAAAGAAAATCCGCCCCACCAATTCCTCATCTTCTTGGTGCTACAAAGAACATACTGGCTTTTCTGCTATACTGGATGCTGCTGAGTCCTTGGGTTTATTTTAGGGGGGATGTGGGGACTTGTAAGAAGTAGAGTATTTGTTTTCTATTGCTTTTGAAAAAAAAAAGCAGCTGGCTCTGGCTGTGTGCAAGTTGCTCTAGGACTCTCTTCTGCTCCCAACCCTGTTTAAGGCATGGAAGAAAAAGCCTAGTGAAGAGCCCTTATGTTCCTTCCTCTTACTAGCCTTCTTATGAGGGGCTGAAGTGAAACCAGGAGTAACTGGAACCCGTGACCTTTGCCCTCTGGTATCTTTGAACTCAATGGTCTTTAATGTCTCAACATTCTCAGAGGTTTTCCCCCAAACCATGGGGTAGGATCAGGCTTGGGAGAGTGGTCCCTCCTAAATAATCCCTCGGGAACCCACATGAAGTTAAGGACCCTTCCCAAGTGTTCCTACCAGTCCTCATTAGAGAGATAGGCAAAGTGCAGATGGGGTGCCAGGCTCCCTTGTGCCCTTCAGGTCCTTCTCCAGAGCCAGGGCTTCCTCCCTGATCCTGGGTCATCTGTGGGCCTTGCATACCAGAGGCTACAAGGTTCCCCCACTGAGAGAGAGCTGATAGGCTCTCTGGACCCACGGCGGTTTGCACCTCTCAGTGAACATCCTCCACTTCTGTCAGACACCTAGAGAGGCTCCCATTTACCTCTCTCCATGCTCCAGCCGGGACTCCAGCCACCTCTGGGTGGTAGGTGTTTGGGATGAGGCAGATCATCACCTGATGCCTCTGTAGGCCTGGCCTTGGGTCCCCTGCTGACTCTGCTGCTGCTTGGGCACCTCCTGGACCCTGAGTTAGGTCTGCTCTTGATTGCTGGGGCATGCTTCTTTACAGACAAGGCACTCAGTGGAACAGATAAACCTCTCTGCTCATTTAGCAGTCACTTCTTGCAACACTGACATTATGGGATATCATTCACTCACTAGGCACCCTACAAAGGGACAGAGAAACAGAGGCCCCATACCTTCTACAGCTTGCTCCCCATGTCCAACTAACCAGTCCCTTGTAGGGAGATAAAAGTGTGTGTACGTGTTGAGGGGTGCTAGGCCTGGAGGCCAGACTACTTCTCTGCCAAGCTAAGTAGCCCCAGATCCCTTCTGACTCTTTGGAGGTAGTTTAGAGATGAAACTAAGGAAGACCAGGACCTTGAGTAATAAGGGGGTGAACCTGTACCCAACTCAATGTGTTCTCTTTACTGCTTTCACCATTTCCTTTTCAGTCCTTCCTGAGGTCTCTCAGTCTCTTTCTCCATCATTTTCCTGTAGTCCTATTCAGGAACGACCAGAAACCACCCTGAACATGATTGTATGTGTCCTAAGGTATGTCCTGGGCTGGGGCCAGATCACACTGGGTTTCAGTCCTATGTGGGTGGGCCTGAGTCTGAGCTTTGCAGACTGAACAGAGAAAGAGAGTATCAGGGTTGGACCGTGGCTCTGGGCTGCTGAGGGGCCAGTGGGTGGGCAGAGGCTAGAGGCAGGGCCCCAACCCTGGACGCCAGTTAGCTCCCTGCCCCCGCCTCATCTCTACCCGCAAGTGGAGCCTCTGCCAGGTTTCTGAGGAACATTGTTGTTAATACTATTATTACAGCCGCTGCAGGAACAAGCACGAAGCCTCTGAGTGATTTATTTAGTGTGTGGTCCTATTGATTAGGGTCAGCTTTCCATGGTGGTGGGGGAGGCTATGCCTGGGCCTCCAGGAAACTCTGGCCTGGGAGGGGAGCAGCCGCCTGCAGGGCACCTCTAGGCAGACCCCAAAGACTCAGGTCTTTCTTCTCCTGCCCTGAGGGAGGTCCCTTCTGCTCAGTGGCCATGGGAAGAAGCAGCCCCTACTCTGGGGAAAACGTCCATTGTGGGAGGGGCAACCCCATTCTAGAAAGTTGAACAGAGACTTGAGTAGTCACCAAGCCTTTAATACTGGCCTTGGGCATGCTAGCAACATAATGGTTAGGCTTTGGACCTGGGTGGGTCCAGAACCCACTTTCTGATTATGCCTTACAGCCTTCAAGAGACAAATTGGGAAAGGGGGCTGTAAAAACCCTGAGAGTCTACCCAGAACCCTGGGTTAGCTCCAGGCTTGTTACCAGGGATAGGAGATACTTGGCCCAGAACAGCAGCACTTTGAGGACTTCACACCACGTCTTCAATGAGCCCAGTAGCACCAGCCGGCCTCCCCAGATAATACTGAGGCAGAGAAGTCCTCTTGCCTCTGGTATTGGCTATTCTTAAAGACCTTGATTGCAGCATCATCCCTTGAATGTGGCCACCAGCTCTACCCACAACCCTTGTGGGATTCGAATTCTCCCATCTCCCCTCCTAGATAGGGCCAAAGTTCTGTGCTGAGAAAGAAAGGGAGCCAGTTAGAGGGGGACCTTACCAGATAGGAGTTGCCTCTTCGCCCTTGCAAAGCCACTTGCTCTTCAGCATGCGGAACAGTTCTTCCCCAGTGGAAGGGCAGTGGGATTAGGGGTGGCAGCACCACCTGCTTGCCAACCATACTAATTCCCAGGGATGACCTTGATCATGGAGCTCAGAAATGAGCTGAGTGGGACCCCTAGCCCAAGGCTTTACCTAGATAGATGCCTTCTTGCATTCTAGGAGGTATTCCCAGGCATCTTGAGCACATCAGACCTAGGGTTCTAGGCAGCAAGAAAGTTGGAGTCTATGTAGAAAGTTGAGGGATGGAGTAACTGAGTACAGGGTAGGCAGAGGTTAAGGCTACACACACAGGTCCCCTGTTACAGGCCCTGAGGTGGTAGCTGTCCTAGATGTCCTTCCTAGTATTTTGTCTTGCTTTCAGTCTGTCACTGGAATGCTTATGTCTTAACCCAGGACTTGGGCAAGTACCCTCTATAGCTCTGATTCCTTGAGTCAGATACCTGGGGCTCTGGCAATCTAGAGGTAGCATTGGAGAGATAAGCTTGAAGGCTTCTTATTATTTGGGGTATAGCTAGAGGTCATGGAACACCCTAAAGTTCATGGAGAGGCAAAGGAGAGGTGACATAGTGACATATGAGGCTGACATCCAAGAAATGGAAGGTCTGTGCAGCCCAACCATCCTATGTGCTTCAAAGAAAGCTCAGACATAGGGACGCCCTCAGGACAGCAGTGTAGACCCATGAATCCCCACCCTCCATATTACCCTTCTCTCTGTTCTACGAAGCCCCAAGTGTTGGGCTCTCTGGAACTCCTGGTTGCCCTCTAGCCATGACTCATGAGGGTCCAAGAGACCCTTCCCTGACTTGAAGTCCATCCATGCCCTGGCCCTAGATTCCAGGAGAAGTTCTGACTGGGACTGATTTTGAAGACTTATCTACACAGCCTTGGGCCTTTTTCTCCAGCCAGGGCAGCAGCTGGGCTCCAGCTCCAACATGCTGCCGTTTCTCCTCCTGTCCCTTTTTATGACTAATAAAAGGGATTGTAAAACCCGTGCGTGTACAAAGTGCACCCTGTAAATGGGTCCTGGTAATAATGACATCTGCAGCAGCGCTCCTTGGCCAGGCATGCTCAAGGAGGAGGGGAACCTGCTTTGGACTCTATAGCATCTGGCCCACCCAGGGGCAGAGTGCTGGGCTCAGGTGCACCCCCACGACACCCCTCTCTTTGTAGGACTAATGGGGGCTGGACAAGAAAGAACCCCATATGTAAAGTCACCCTTCAGGTCTTCACCACAAAGGACATGCTTCTTCCCTGGAGAGCTGACTTTGAAATGGGGCCGGCCACCTGAGGGAAAGCGAGATGCACTGTGGTCTGTGCCCTTTTCTGTTGAGCCCTTGAACCCAGAGACTCGGTTTCCCAGCTGACTCTCTTATCCTCAAGGAAGCCTGGAGTTCTAGCTCATACCCCTTTCTCAGGGAGCCCCTCAGGCACAGGTGACACAGGTCCTGTGCTCCCCACCCCCCACTGCCATGCCAATGGGAGTCAAGCCCCCAGGCCACGGACAGCATGGGAGGTGGGAGGCCCAGGCTGGATCATGAACTGTGACAGTCTCATCAGCCAAGCTCCCAGGAAGGCTCTGGGGATTAACTCCTGTTTTCCCTCCTCCCCAACAAGCTACTTCTTGCAGAAGGTGGCCCAGGGAGGACCCCCTCACCTTTTAAGGTTAAGTTCCTATTAAGATTCTTCTGTTTGGAGAATGCTGAATGGAATGTATGTGAGCTAATCCCACCCAGCCAAGCCAGCAGGCGCCGGCCCTTCACGGTGAGAGAGACAGGTAGAAGGGACCTGCCTGAGGCAGTAAGCCTCATGAGGAACTTTTAGGGAGTATTCTGTGTCCCCAAGCATCCATGGCAGGGTGAAAGGACTCTAGTGTGTCAGATCTGCCCTTGTTTAGATAGAATAGTTTCCTCTTAGCAAGTTCTTGGGAAACATTGCTAATGATCGTCTTTTGTAGAAGGACCTGGCCCCAGCCATCCTAAAGAATGGAGATGCTAAAACAAAGAGCTCTTGGGAAAAAGAAAGTTTGTCCACTAGTTACCATGGTGTAAAGATTCCATCACGGCCACCTTTTATGTTGCTGCAGCCTAGGTAAACTCAGGGTAGGCAAGAACTGTCATGGAAGCTTGTGCTACCACAGAACCCATGGAGTGAGCCAGGTGCAGAACGTTCACCGTGGGACCACCTTGAGGGCAAGTCCATCTTCCTTCTCCCTTGTCCTTCCACCTTGGCCCCTGTCTTGAGTAAGCTCCTTCCAGGTAGCCCATACCCTCCTTTTCCCAAGGCCAAGAAAGTACCATGTGGTGCTCTTTCCCGATCTAACTGTTGTCAAATCTATGTCCCTCGACAGATGACAAAGGGGTAGTGAGGGAGCTGGGGCTGAAGTCCACCATTCATCCCACCAGTGGTTTCAAACCTTCAAGCAGGCACAGACACTGAATGGGCTTCTAGATGGGTGGGGTCCGGACTGCTTTGGGAGTACTACAGGCCTTTGTTAATCTGCCCAGTGCCTAGCACAAAGATACATGCTAATGAATGTTTGCATGCCCTGGTAGGACAGAGGTATCCAGAGAGAAGGGATGCAGGGCCCTCTCTGCAAGGGAAATCTCTGAGCTGGGATGCTGGGAAAAAGGGGCAGGCCTGACACCCATGCTGGCAGCCTTCCCAGCTTGGCTGAAGCCCCCTCCTCCCCTCCCTGCTGCCCCCACACCCGGTTTTCATTATCTTACACCTGGGCTATTGTGGTAGCCCTGCCTGCCTGGCCTTGGCTCATGCTGGGCCTAGTACTCAGTAGGCCCCTTCTGCACACTGAGAGCCCCAGTCCTTGAGTTGGAATAGTTGGGATCCCAGGGCTGCACACTCTGCTGTTGTCTGTTTACAGTGACCTAGTGAAAGTTCCAAGCTACTGCTCAGGAAGATGGCCTATCTCCCCAACCTTCGTGTTTAAGGGAAAAATCACAGGAGACACTTTTAGACAGTGACTGGCAGGCCTAGGGGTCTCTGCTAACTTCAGCCACTGTATCAGCATCTTCAATTTGAACTCCCTGTTTTTGTTTGTTTGTTTTTTAAGACAGGGTGCTATGTAGCCCAGGCTGGCCTTGAACTTCACTACATAGCCAAGAATGACTTTGAACTTCACTCTGCTCCTCTAGAGTCCAGGCATAACAGAACTGAGAGAGTCAGTTCATTGGTAAGGGACCAGATACGGTACATGGTTAAGAGCAGAGCATACATGAGGAAATCCTGGCCAAAAGCCCGATTTATGATAATTGGAATTCCTGGCCACCCAGGGCTACCTACGGTGACATCTGGATGCTTCTATTAAAGCAACCAAGATAGAAGCCTCCAGTGACAGGAACATTCCAGACCATCACTAGCCAGCCAGGAGCCCAGCTACAGAGCCCCTGATGTATGGCTAATTTAACTCTAATTTGGTTGTGGGCAATTATGGTCTTGGATGACAGAGCAGAGGTGTCATTGTAGGAATGGTTAGAGGACCTGTCTTGCTCCAGTGAGCACTCATTCTACCCTGTGGTCTAGGGTCACTGGATAAAGTGCAACATGCTAGCTAGACTTGGATCACAGATCAACCAGAAGGTTTCAGTATGAGCTATATCTCACAATGGCTGAGTCTGTACTGGGCACACATTTGTACTATCTGTAGCCCAAAGCAGTTCTATTTCAACCAATGCGGCACAGAGGTTAGACACCCTTGCTTTAAATAGCACACATTCTTGATCTGAATGTATATTTTCCAGGCATCTTTTATTTTAGCAGTATTTTTATTTTTTGCCATGCTGGGTGCATTTGATCCACTACCCTATAGGATAGCCACTGTTAAGACCAGCTGTATAGTGGGGAGTCTGTACAGTTGGTGGAAACCTACCCACCAGGTGGACCCTCTGGTGTTTTAAAGGCAAATGAAGTCTTGGCTGAGCCCGTGGGTAGCAGCAGACTTGCGTCCTCTGGCTGTCCTGGAGCCAGCATGATATTGCAGACATTCAGAAGCTGTGTGCCTACTCTGAGCAAGCTTGAGTAGTGAGGTTGCAACAGGAGAATCCCATCTCAGCCCTGCCTTCTTTTAACAGCCATCAATGTTGGGGAGAACCTGACGGAGCATCCATGCCACATGGAAGGCCTTTTTTAGGAAACCAAGACCCTTGATGTTTTGTGATTATTATTGCCCTTGCTCAGCTAGGCTGACAGGTTATAGGACCCTTAGGTATCAACTCCAGCAGGTATTTAAAGAGGAACCAGTTTCTGGTCTTGTCCTATGCCCCTCACTGATTCTCTGGGTCCCCAAAAGCCTGTGTTCATGACACTCAACCCTCATTCCAGCTGGGAGCACCAAGGAAGAGACCCCTCCTACCCTGTCTGTCTGAGCAGCTCTAGAGAGTGTGTAGAGCTATGAGGAGAAAGGGTTTCAAGAAGGTGGTGAACCCCAAACATTTGTTCATTTCTATTGGAAACAAGGCTGAGTATCTCTGAAGACTAGGCTTGGAAGGCTGTGGCCTTTGTGCACTTGTGTGCACAGGTGTGTTTTCAGAAGAGAAAGAGGAACAGGGCCAGACAGCCCTGGAGGCAAGGCTAGCACTCAGCAGACACCACCCTGTGCTATCTCTTCCCACCTGCTCCTCTTCCCAGCTAGGGGAAAACAGATCCACAGAGTTTGATCTGGGCTCAACACAGACCTGTGCTCCATTTGGGGGGCAAGGCTGGTCCCAGTCCTCTCCTCTGTTGGAGACAGAGTGCAGTAGCAGGCTACCCTCAGGTATCAGTGGCTGGGAAACTCACCTGCAGCCAAGACAACGTGGGGCACTTGGCCTGGGACATAAAGGGACTCTGTGACAGCCTCAAGCACCCCCATCTTTGTCCTGGGGAATTCATCAAGCAGTTTGAGCCCCGAGGATCTCTCAGCCAAGGCTAGCTGACCCCACCAGCCTGGGCGGCTTTGGGGCCTTGACCTGACTGGTCAGCTATGAGCAGCTCCTGGCTACAGGCTGGCCATCCCACCTTCATTTCTGACCATCTTTCAGTCCTGCTGCCCCCAGCCCCTGAATAGCCATCATGTCTTGCCTGCAGCGGGGTGTGTGTGTGTGTGTGTGTGTGTGTGTGTGTGTGTGTGTGTGTAGGGGGTGGGGGAGGGGAGAAGAAGATTCCTGAACTTCGTGTCTGAGGCCCTCTGTGATTTTGTACATGGAGAGCGTGTTCGGTTACATTTAATAGCGGACAGGAGAATTTCTTCTCAAACCACCTCGTTGGCTCCAAACCAAGTGTGGGAAAGCAAAGTGAACATCAATCTTTCCCCTTTTAAAACATTTTTTCTTTCCTTTTTTTTTTTTTTCCAAAGGAAAAAATTCCAGGCACCATCTTTCCACATGTGCATTCCAGACAGGGACCCCCTCCCAGAGCCAGTGTGGACCACCAGAGCCATGGAGCAGGCGGTTCCTGGCACATATGTGGGTGTTGCCCCTTGTCTTACAGGGTTCCTTGGGGCTGGGTGTTACAGAGGCATACCAGAACTACTCTCATGGAAAGGGGTGTTCATAAGACTATGTGGACTTCACCTTCTGTGCCAAGGCTCCTACAGAGGTGACAAATGAGGCAGGGGCAGGGGAGAGTGCTGGCAATCTTCTGGAGAGGGACTGAGACGCTATAGAAGAGGCATGCCCTGGCATACCTAGTAGGAGTGTAGTGTGCTACAAGATACTTTACTCGGAATTGAGATCCTAGAGTCTACATGTCTGTTCCACACAGAAAAATGACTTCCCCATATATATAACTGAGCAAGTTGCAATCAACAGCCCTGAAGCAGGCGTTGGAAGTCTTAGCTATGGCCAGACCCACTACCACCATGAGCACCCAGAGGTGCCAGCAGCTCCCTTTGTTCAAGTCTTCAGCCTCCCTGTCTTGAGGTGGCAGGGGTGCCTGTTGAGACTGACCTATAAATGGTTAGGGTCCAGGCCTTGGAGTACCCTGTCAATTTTCATGCGATGAGGACATGGGCCTGCCTGGCTTGCAGATACTACGCAGCAGCCTTGCATACCCCAGAGAGCCTCTTGCTCTGAGCTATAGATAGGAAACCCTGTCACTTTAAGGAGGCTCCTCCACCGAGTGGAGACTCAGAAAGACCATGGGAACAGAAAGTTTCCACATAGACAACTGCCAAGAACTAGGAATAGGTCATTGTGGGTGTCTGTCTACATACCTTGCCCACTTTTTGCCAGTAAATGGATGTGAGTGGCCATATCACTATGGGGGAGCCTATGAGAAACCCCAAGGAGACCCCCCCATGGCCCCTCTTCACTTCTGACTCCAGCACATAGTTTTCATGTTCCTAGAAGGTTCTGGTTCTCTTCCACCAACCCAAGTGGATGCTAAAGAGGAAGGATGTGTTGTATAGGGCTTTGGCCTCTCCCACAGGATGTTGGGAAGATGTTGTAAGGGCCCTTCATGCTGGTCCAGAGCCTAGCTGGCATGTGGCCTCAGGAAGGCTCCTAGTAGAAAAAAACTGTACCCACCCATGGATGTCACTATCTCTTTGTTTAAAGGACTAGCCAAAGGCCAGGTTAACCCTGACTCTCACACAGGTCCTTGATCCATGTCCATCCACCACATGCTGCCAGAGGAAAGTCCAGAAAGGGAGATTGAGCTCTGGTCTGACACATGGGTTTGGACTAAGAAAACCAAATTAGGACAGGACAGTAGGGACGGATACAGAGCTAGGTAGGCCCTTAGCTAAGCTGAGGCCCTGAGAGAAAGGGCAGAGAGTAGGGTTCTTAGAGAAGAGTGAGGATCTGGTTCATAGGAGCCCCAGGACTGGCTATGGCTGGGTGGGGCTGCTCTGCCTTCTTCTTTAACACACGGAGAAGCTGAGAGCACAGTGCATGGAGTTGAGGAGCTCAGTTTTGACTCTGAGGACATTTTGCCAGAGTACAATTTTATTTCTACCTGGACTCCCCAAGTCGGGGCTCCGGGCACTGGAACAATGCTAAGTCTAGACCTCGGTCCCACCCCGACTTTACTTGCACAGTTCAGAACCCTCAGCTGGGTCCTGGGTGTCTTGTCTGGGAGTGGAGAATGAGGCTGGGAGGAGGGAGAGGACGGTTTGGTTCCCAGGACGAGCCCTGCCAAGTGTTCCAGGAAGCGGTCTTCAGAAGAAGCCAAGTCGCACAGAGCCGGCTCCCCGGCTGCCCATCCCAGACCAAGGAAAGCAAACACGGGCAGCGGGATGCAGTTGAAAGAAAGAAACTTCAGCAAGTGAGGGTGCTTGAGGCCAGGGCCTCCAGGAAAGAAACATCACGCGCAAAACATGGCACAGGGCCGCTGCCCCTGCTGGGCCGCCCGCAGTGCACGTTCTTTCTGTCCCAACAGCTGCTCCAGGCTCCTGCCTTGGGCCCTCTCCTTTAGCCCACCCGCTTTGCTCCCCACAAGTCCAGGACCAAGGACCCCCTGACAAAGGGAGAAGGCCAGATGCAGGCAGGCCAGAGCTAGTTGGGGCAGTGTGAGTGACTACTTAGGCTCTTTCTGAGGTACCCCTCCCAGCTGCCCCTCTAGGGAGGGATTGCTGCCCCTATGTCCTTAGGGGCCTCCTCAGGACACAAGGCACAGCTATTTCCAGCTTGAGAGATCAGCACTCTTCCTCAAGAGGTAGGGAATGTGGGCATGAGAGACAGCTGGGATGGCCAGGCTCTGAGAGACCCCAAAAAGGGCATGAGCTGCTGAGCTGACAGGAAATAAAAATGGCAGAGCAGCTGGCCTTCTCAGGTTTCTCAGATCAGCTCTCTTCTTTCTTTGCTGGTGGCCCCCTCAGCTGCCCTTGTCCCCAGATCCGTTTATGGGACTGTGAAGGGAAGGAGCTGTCAGCTCTGGCACTGGGTTCCATGATTACACCTAGAGCCAGAATTTGGGGACCCTCTCTGGAGACATAATAGTTAACTACTAAGGAGACCACTGAACCTGTGTGGGGGCTCCAGGATGGAGGGAGATGGCAGGCAAGATGGGTTCTGGTCAACATGGGCTTGGCAACCTCTCCTTTCTCACTCTCTGTGCCCTCTTCCCCACCCTAAGTCCCGCCTCCATGGACAGAAGGATGCTCCCATTGCCCTTTCCTGCTCAGCTGTCTTCTTCCATCTCCATTGGTCCTGACAGGTGGAAAATGGCAGCCTCAGCTGCTATGGCTGCTTGGCCTGGACCCGTTGGCAGGTACCACTGCCAACCTTGTTCTCAACTCTCAGGCCCCCACCCTTCCACTTGGGGAGGCTGTTGTCCTTGTTTGGGCCTGTTTGTTTCAGGGTCACATGTGCCACTGGGAGCAGACCAATCAGCACAGTCATGCTGGCCATGGAAGAGTAGCTATTCCCAGCCCTGGTGTGAATGTTCCTGTTTGATTCTAAAGAGGGAGAGAATATAGACACTACCCAATAGGTTCCAGCCAGGCACTCCAAGACCCCCAAAAAGGACAAAGAAGGGAGCAGAGATCATCTCGGGCTTATCTGGTATTCTTTTCTGCTCCTGAGCTACTCCAGCAGTTTCAGAGCCCCTCACCCCAGGTTTGGTTACAGCCTTCAGGAAGCCCACCTCTCCTCCAAGTTGCTAGGGTGGGCTTGATTGCCCTTGATTTTCATACCATCGTATACCTCTCTGCCCCTGGGAAGCAAAGGGCCCCAGCTATGGATAACCCTTAGTATTCAGGTTCTTCTGGCAGCTATTGTTATTCTCTGGTCCACCTGGCTTTGGGGCTTTCATCATGGTGGGACCAGGCTCAGCAGGTCTCAAATGACAAATGAAGTTTCTTATGACTTGTCAACTAGTGAATGGCAGATCTGACACAGGTTTAGAATGTTTTTAGGGATAAGCTGCTCCAGGACTGTGAGGATGGGCATCTACAGTCACAAGCACTAAGAGACTGTGCCATCAAGTGCTTTGTGGTACTCCTGGGGTGGGGGGTACAATAAACTGTTTCCTTTGCAACTGGATGTCTCTGCTTTCACTAAGCCTGCACAGCCAGAGAAGCCAGCCCTACTTCATGGGTTCTTTTCCACAGTAGCAGGATGAGAAGGGCAGGTAATAAACCAGGCTCTCCCCACTTCACCCAAGAGAGGTGGGCAAGAATGAGTATGAAGGTGAGCAAGTGGAAGCATGTGAAACCAACTAGTACCACTATATCTGCTCCCAAGCATCTAGAAATGCCTGGTCTCACGGGAAGGCTATGTCCCCCCAAGGAGACACCCTGGCTAGTATTTCCCATGACTAGAGATGTTCAGATGGAGTGTGCTTTTTCTGGGGAACAGGTGACACTGACACTCAGAGATGGCAAGATCATTAGAACCCAGGGCACTGAGATACCAAGCAGAAGGAATCCTGGGAACTCTCAAGACTAGTTATCTGGGCCCTACCACAAACACCTTCACAACAGGCTGACTCAGTCAAGGCTGTTCCAGCACGGGAATCCAGGAGCCCACAACTGGCTATACCCATTGTCTACCTGAATTAATGTTCCCCCTGAAGTGGTTGTGGCTGTGGGGGCCAGCTGGTCTAATTAAGCTAAAGATCGCTAGGTCTTGGGGTTCTGCAGTTTCTGTGCTACCTCATTCTTAGACCTGGGGATAGTATAGTCCTTCGTCAATCCTAAGCTGCAGTTAAGGGGCCTGGGAAGTTGGATGGAGGATGCTGAGGACAGAAAACAGAGAGAAATTCTTAGGGGGAATATCTGGGCCTGGACGATATGTCACAGACACCAGGCTCTGGAAAGAACAAGATTCCTGGGGCTATAAAATGGACTATTTTTCAGGAGGGGCTCAAACTTGGGATCCAGTGCTCAGTCTAGAAGGGAGCTTTGGATACATCTTACATTTCTCTCTACAAAGCCAGAAAAGTGGTATGAGGTCTTGGGTATTCAGGCTCCAGACCCTTGACCACCATGTCTGAACTCCAGACTCAATCCTTGGTACCACTGACACCAGTCCAGGCCCTGTGCAGGGACAGGGTCTGTCCACAAATAGTCAGAGTTGACCATTTCCCCATGGAGTATGTGCCCAGTGGCTGGGGCATCTTGGGGCTTTTGGGAGCTCCTACCCCCTACCATCTCCTAGGGGAGAGGGACCTTATTCAAGTTTCCACTTCCCCCACCTTCCAAAGCCATCCAGGGATTCCATCAGTCCCTAATGATCCCTTCCTGCCCTTTCCATTTTATGTCAGACTCAGTAGTGTGTAAAGGTGTCCCAAACCATTGCACTAAGCTCACAATGCAAAATCATGGGCAAATACTAGAAGTTGAAGATCCTTTCTCCCAGCTGAAGACCTGCCTGGTGCAGGTGAGTTCCAGACAGGTGGAAACAGGTAAAAGAGGGACCAGGGGCCTAGCACCCTAGCTGGGGCTGTAGTCTTAGGCAAAGCCACATGGTTGCCTGAGCTCCTGTGGGCTCCAGGGACCCAGAGATGCCTGCTGCCCACTGGCCCATGCCAGGAAGTGAGTTCTCTGCCAAAGAAGCCCAGGCTAAAGTGCCTGTCCTGGCGGCTGCTGAAACAGCCCAGTGTGTCAGCCATGTGTCCAGAACGAGGCACACTGGACTGGTGTCTGCCCCAGATTTGTGTCCGCAAAACCGAGTTAGTAAGACCTCATTGGAGCCTTGCAAACCCTACAAAATGGCCCATGCTCTGACTGCTGTGCATGGAGAAGCCATTCCCTTTGCCTTGCCATGGAGTTTTGTGAGCAACTGAGAGAAGAGCACAGTGGATAGAGAGAGTTTGGGTTGGGATAGATGGTCTTGGAAGTCCAGACAGACAACAAATCATGGCAGATGATGGTGAAGGAGCTCTGGCCAAGGGGAGTCTGGGTGGGTTGATAGTGGGGCTGTGGGATCCTGGCCAGGGTGGCAGAGCAGATGGGTGAGCCAGAGCTAATAGTGATAAATGGCTTCCCTGAGTCGAGCAGCTCTGCCAGGGTCTTAGGTCTTGGAATTCAGTCTTATTGAGGCCCAATGGGGGCCCTTGCAACAGGGCAGCTTTGTACGATAGGGTGATTATTTGGGGAGTGTTGCTAGTAGTGGGTTTGTATGTGCAGAACTGGCATGGGGGCACAAGAGGCTTCCAGGGGGTCCTGCCAGCCCAAGGTAGGAAGTCCAGCACTTGGGGTGGGGGTGGGGGAGCTTCAGACTGGGAGCCTGGGGTCCTATAGACTTGGGGATCTAAGCTCCAAGCACACAGTATTATCCTATATTGAGGCTAGTTAACCAATAAGCAGAGATCTGCTAGGGATATTGCTTCCTCCAACCATGTGGGGACAAGGGTCCTGCCTGCAGAATGAGGAACAGTGGGTTCCTTCTTCTTGATTGGCAGTGTTGTACAGAGATCTCTTTCTGGTCCTATCTCTTGAGTCCTTAAAGCCACGGAACCTAGGAGGTATCTTTAGTAGGCTGTTAGGGGTCCTAACCACCAAAGGTGCCTAACCCCACTCCTAACTTTAACCCTTAGCGCTCACCAAATCCCTGGTCCTCGTGGCTCAGTGCTCTATGTGGCTTTTCACTCCATGCCCAGGGGAAGCCAGGGGAGAGATTATGTTTTTCCTAAGCATGTTGAAGGTGAGATATTCCCACCATCTCTCTTCCAGGATTCCTCTCAGTCCTTCTGGCTCTGGGATACATCATGTGGGTCTCTGCCACTAGAGGAAGCAACTCATCATGGCTCAGAAATACAAAGAGTTCTAGGGGTCCTATGGCCTCCTTTTCAGTGCTGCAGTAGAGGGTCCATATAGCCTTTCTCTCCCCACCAGCACTACGTGTCAAAGCCCTGGGCTTCATGGGCACAAGGAAACCTGGACACTTGGACGGTGGACTCCTGGTGGCTGGCGGGGTGAGTTGTGATGCCCCCTTTTCATCAAGGCTCTCCCTGCCTGTGGTTCTCCCATGGGCTTTGGTTTGCACTCCACACAGAACCCTTGGAAAATGGAGAGGAAGGAGGCCTGGTATTGGGCGGCCACAGTGGTTTGGGTAGGCTGGCCGCCTGTGTCTTTGGCTCCGTGGGACCCTTTGCACTCCTGGGCCAGGGAGGAAGCGGGTTGGGCCTGCCATGGAGCCTCTTGGACCTCACAGGGCCTGCGGCTCTCTAATTACTCTTTCTAAGAAATCCCTCAAAGTCTTTTCACAGGAAGGCAAGACCTAGGAAGAGTGGGCCAGGGGCCTCTTCCAGGCCGCTGGTGTGTGAACAGGTTGGGTTTGGGGAATGCAGAGTTGCCTTGAGCTTGGCACGGGGTTCAGAAGCCATCTCCTCCAGAAATGTGTTTTTCTGGACCCCAAATTCCATCTCTTGGCCCCTGATACCCCAAACTCCTCCTCTGCAGTGGCTTCTTTTTCTCCCTCACTTGCAGGACCCGCCCAGTCTGGGTGGGCCACAGGGCTTGGGCAGCCTGGCTGGTATTAAGGGAAGAGGAAAAAGTGACGGGTGGGCGGGCAGGAGACAGAACCGCCACATGTCCATGATGCCCACACACACGTGTTTACCCACCAGAGCCTCGCTGGCCTGTAGGGCCAGTGGAAAGCCTGAGTTGGGCAAAGCAGAGCTGCCCCAGTAGCAGCCTGGTGTCGGCATGGAGCCCTGGAGCTTGTCTGGCAGTCTTCGTATGACCTCAGGGAGGGCAGGACAGTGCTCTGAGGCCTAAGCAGGCTGGAGGGGCCAGGCCTGGGCTTTCAAGGAGCCCCAGGAGACCAAGAGGCAACCTTGCTCACACCTCCTTTGTAGTTTATATATCCTGTACCCCTGGCCTAGGGCCACTTAAGACTTGTGTGTGTGTGTGTGTGTGTGTGTGTGTGTGTGTGTGTGTGTGTAGGTGGGTGGGAAGGTGAACTGAGAGGCAGGGCAGACTTCCCCTCCAGGCTACCAACTACACCCATCTTTAAGGGCCACTCATAGGAGTTCTGGCCTCTCCACCCAAGGGCTTTTGCAGAATGGAGACCCAGCTCTTCTGACAGTGAGTGACTGGAGATAGGATGCAGAAATACTGAGGCCTAGGCCAAGGCCTGCTGGGGCTATGCTGGCCCCTAGAATAAGAAAGGAGTCAGCTGCTGTAGGCTGGGAGATAGTCACCTATTCACAATGATAAAGAAGGGAGAACAGCAGCATTTCCTTAGGAACAAGGCATCGAGCGTGAGGCCAGTGATGGCAGCAGGAAGCTTGCAGTTCTATAAGCTGTGCACAGGAACAGGGCAAAAGGCAGCTGTGCCCCTACACTGGGATAGCACTTCCTGCCTTGGGACCTCATGAGCTTCCTCCCCATGGCCTCACCAGTTCCGCATAGGAAGGGTCCCAGGATCAGCTCACTCCACAGAACTTGGTTCTTGCATCTGCTGTGCATATTGTTGGGAGTGCCCATCCTGTCCCTCTGCCCTGCAATCATGACCCACGCTCTCCAAAGCCCCGCTTTGGTCTTGACCTTGCGTCTCCGTAGCAGGATACCCAGGGTCAAGTCCCAACACCACCTGCAACCACAGTAAGTGTTGCTTCTGGGTGTCCCTACCTTGCATCGGGTCACTTCTGTTTTGCCAGTGCAGTATGGTCTCAGAGCCCAATATCCTTTTTCTCTTTGGTCCTATATACTATAGGAGCTTCTCCAGGGGCCTTGGAGGAAGGGTAGTTCCTGATCAGGGCCCTGTAGGAGTACTGTGGAGCAGACCCACATCCCAGGGGTCACCAGGGTCTCTGGGAGGAGGAAGCTGATAACAGCACAAGGAACCTGGCATTGTGAATACTTAGAGAGGTGACACAAATGTCTATCATGACCAATGAGTGGAGAGAGCCTCCTGAGAGTGCAGGTGAAGGGAAGAGAGGTGAAGGGAAGTCCTGCAGGAGTGAGGAATGGGCCAAGGTGGGTGGAGAGGAGAGGTCATGCTGCTTTGAGTCCCGACACTGGCCACCCTGATTGCCTCTGCTCCTCAGGAATGTGGGAAATGTTGTTCTGGCCACAGAAACCCTAGGGGTGACCAGAGGGGTGGGTAGTGTGGCCTAAGGACTTCTGGCTTCCTACCTGGGACTCTAACCTAAGTCGTACCTGAGACTCTGGGGCCTGAGACCACTTAGTCTCTCAGCCTGAGGGATGCCACATGCCTTCAAGGTCACCAGAGGGGATAGCAGTCTAGGCACTCATGACTTTTACCCAGGACCTGGGTTAGGGTCTTCCACAGGGTAGATGAGAGAGACCTGCTACCACCACCCGGACTCTCCATTTCTCCTAAAGATAACACCTAAAATCCACCGCCAGGTTTCTTATGACAGAGAAAGTCTTTGATAGGGAGAGGTGAAGGCTCCTTGATTGTGGGAGTGGTCAGAGAGTGACTAAGCTACTCAGCACTCTAGGATCCCCAAGGAAATCATTCTGCAGATGATGGAGGGACTTTGGGATACCCAGGGCAGGCCAGGGCCCTTTCTGACCAGATACAAGCTTAGAACTGGAGAGGCAGCACTGGCTTTTGGCCTCCAGGATTCCCTCTCCCAAAGTCCAGAAGGCAGAGGACAACTACACGGTGAGGGAGGGGTCAGTGCTATACAGCTTGGACCTATATTACTGGCATCCTTGGAAGGAAAACAAATCCTGAGTGGCTGGATCTAGAGGTAAGGTTAGAAGTGGCCCTGAGGACACCGGATCCAGGTAAGACTGTGGCTGTGTGGAGAGGTACTCAGGCCAGGTATTTGCAGAACTTGACAGACTGGTGGAAAGACATATCCTGTATCCTGGTTACTTTTTTTTTTTTTTTTTTTTTTTTTTGGTCTTTTGAGACAGGGTTTCTCTGTGTAGCCCTGGCTGTCCTGGAACTCACTCTGTAGACCAGGCTGGCCTCAAACTCAGTAATCCGCCTGCCTCTGCCCCCCAAGTGCTGGGAGTAAAGGCCTGCACCACCACCACCTGGCCCTGGTTACTTCTTAACCCCTGGGTGCTGATGATTCCTATTGGGTTTCCCTGTGATGAATGTCTGCCCAATGACTCAGAGTTGACCCTTAGAGAGCATCTGATGCTCAGGCAGGAGCAGGCTCCATCAAGGTCATGTTTTTCTTTGCCTGTTTCGGGGGGTGCTGGGGGATGAGCCAGAGCTTCGGGCGTGGTAGGCAGGTGCCACCTAGGGAGATGCACTTCACTCCCTGAGATGAGTATACGTTTGGACATGTCATACCCAAGTGAGACATGTCCTCCAAGGAAGACTAGTTCTCAAGACCTTGTGTGTTTGCAGTTGTATTGGAGTCCAGGGCAAGGAGGGGCCCAGGCAGATGGAATCCACTGGCCTCAGAAGGCACTGCAGCTGGATTATATGACGTTGGATGTGACATGAGCCATCATAGCTCATGAAGAGTTTTGGCATCTGGGGCCACATGGAAGTCTGCCTTCTTGGAGATAGGCATCCTGAATCTAGTTCTAGAGAGGTTTTCTCAGGTGGGTCTGTCACCCCTTTCCTTGCTGAGGCTGGTCCTCTGATTCTGCAGAAGCCTAGGGGCCATGAAAGAAAAGTGATATGTGGTTAGAGATATGCATGGGGCCACGGAAGTGGTATGGAGTGGGTCTTTAGGGGGCAGTGGCTAATAGGGCAGGAAGAACTTGGCATCACGAGCACATCGAGAGATGGTGGTCTAGATGCTGATCCAGATGGTGGCCCAGGGTTCATCTCTCTGGGATGCTCTAGGGCTTGCTATCTCCCTGAGCCTTTGAACTGCTGAACCCTCTGAAATCCACAGATATGACCTCCTTGAAAAAGTTGAGTCTAGGGTCAGGGACTCATGTATAGCCCTCACTGGTGAGTCCTTGTTTCCTCTCGCTCTTTGTGACAGGACTTTGGTGAGCTCAGCTGACCAATCAGTTGCTCAGCCATGGCAGCCTGTGCAAGGACCCAGGGTCACCAAAGATCAGTAGTGATGGGGAATGTTGAGGGACTCTTAGTCTCTTAGTTAGGGTGGTAGGGAAAGGATGACTTCTGAGCCCCAGTGGCTACATGACCTCCACGTTAGCACGTATGTCTCTTCCTAGGGAAGTATGTGATTAAAGTCTTGTTTCTGAGATAGTCTTGCCTAGAACTGAGGGTAGAACAAAATCTATTAGGTATCTAGGTCCCTTCCTTTTGCCCATCTAGAAGGTTCTGGAAGCCCTCTGGCTTCTCTTTTGCTGTGGGCACAACCATGTCCCTTCTTGCTAACTCTACATGGGACTATAGCCAAAGTAATCACGCCCCTGACCTGCTTACCTTTACTGCAGACTAGGCCATGTCAACATTGAGCAGCACCAGCCCTCGCTCAATAGACCCTGACTACAAAAAAAAAAACAAAACAAAAAAAAAACAAAACAAAAAAACGATGTAACCATTGCCTTCATTGCCTTTGTTGGGTCCCCAAACACAGGCCCCAAGCAATTTTTCCCAGAATTCTTTCAATCCCAGCCCCCTGCTCAGCCTGGGCCTTCTGACCAGCTCCAAGCTGCTCACAGCAGGGCAGGCAAACCTTAGCTTGACCCGGGATTCCAGGCTTAGGGCTGGCCACCGGCTGCAGAGATAAATCGAGGAAGTCTCCCCCAGCTCTGGCCCCAGCCAGACCCCTGTGGTGGGCAGGCAAGGGAAAGGAGAGACCCCAGAGGTTTGTTTGCTGTCCCAGCTGGGCTGGCTGTACAGCCCTCTTCCTCTGTCCTGGCTCTGGCCCCGTCAGATCTGAGAATACGGACATCCTTTCATGGGAGCCATCAGTACTCTGGCCTAGAGAAAAGGGACACGAGGGACATGGAAGGACAGAGATCTTCTCCTGATAAGGAGATGTGACTCCAGCTCTTCATTGAGGACATCTAGGATAGTGAGGGCTCCAGAGTGTGATCCCAGCCCTTCTCAGTCTACCCCAGGCTTGCTCACTTGAATCCATAGTCTTCACTATTGAATGTTTTGATCCTGATGGGGGAACCAGTTAGCTTTCTCCTTGGAGAGTGATGGAATCCTCCTCTCCAGACGGGGACAGGGACATCCCCAACCTGGACATATGTGCTTCCTATACCTCCAGGGACCCTTCCACATCCACCAGGAATCCTGGTTTGGAGAGCTCTGTGGTATCACAGGATCTGTGATGTGCACACCACTAGCATGAGTGTCCAGTGTCCATCCAGACAGGTGTCCTCCACTGTCTCATCACATGAGCTGCCATCTTGCAGTGTCTACCTAAGTATAGAGCCATGTCCCAAGCTCTTGGAATCTGGAGGTTATGTCTTCCTCAATGGGTGAAAGACCCTAAAGTCCAGGAGAAGAGAGGAGACTCTGAACCAGCAGGCTGTTAGGAAGGTTGGGGTTCCTTTTATATTTTTTAGCAGCTTATTGTCAGAGGTGGATTTATAGCTGTGCTGGGGGCTGCAGCAGCCCGAGGGGATGTCATTTCCTGAGAGGCCCAGCCCAGCCTTCTACTAGGGCCTTAACTGTAGGGGCTGTGTCTTTAGCTATGCTTGGTGTAGCACCCTGTAACCCCAAAACCTTTTAACAAATGCGACTTCTGAGAGTAGAATTGGTAAAATCCAGGGACTCTGAAGCAGCTGGAAGGTCACCGGGAGGCTAGACTGGGGCTCCATGGGACGAATGGGCCCAGGACTTGAAGGGTGTGACCAGCTAAGATGAGGGTCCTATGTAAGACAGAACAAAAGGAGACAGGAGTGGCAATCCACACCTCCTCTGAAGAGACCCTGAGAAGCAGAATGATGTGGGAACGCCTGACGTCTTCAGGACCCCTAGAGGACCCGAGAAGAAGCAAGAACCCCAAGTCTGAAGGCAGCAAGCATGGGCTGGGGGCATTTTCCACCTGCATCCCCCCCAGGAACCCCACCTCAGTCGCCAAATGGTTGTTATGCTAACCGCTGACCTCACGGGGGCGCAAGAGACAATAAAATTTTAGTTTGGAGGTGCAGTTTGCCTATGGCCAGAACCTCCAGAGCGGAGTCTGCCTAACAGGGTTCCCCCAGCTCTGCTGGAGACCCCACTCCTGGGTAGCTTCCTGATAGGCATCCTACCCCTGCCGGTTCTCTGGCCTCTAACGTCTTTCTGCCCACTCCCCTTCTCCTTCCCTTCCTCTTGTCTTCCTCAGGGCTCTCTCCCACCTCCTCTCCACCCCCATCGACCACCCCCACCCCCCCCTTCCCCTTCCTGCTTCTCAGGGGCCAGGCAGTGGAAGAGGATACTTTTCTGTATGCCCTAGGCTAGGCAGGGACCAACCCCCACTCCCACCCTACAGACAGGCAGGCCCAGCCTTTCTTTGCTGTTACAGAGCTGGAGGGCTCCCATCAGGAGCTGTGAGGGAGGAGTGGTAGCTGGAATTCTAATGACCTTAGGTGTGGGACAGCAAAGGGAAGCAGTAGCTCAGGGACAGCCTGGGAGGGGGCGTGGCCTGAGACAGGCTGGGAGGAGATAGCGCTGAGACAAAGCCCTGGATAGGGGCCCTGGACAGAGAGCTGGGTGGTAAGATACCTGATAGCAGAGGGAGGGACGAATGGGGTGGGGACAGGAAGGCTGGCAGGGTTCCAGGGAGGGCTGTTTCAGGGGATGGTGGGGGAAGGGAGGCCCAGCTTTAGGCAGGAGCAGTGTGTGTGTGGGGTGGGGGGGTGGGGATGAGGGGAGGGTGCCACTCCCAGGTCAACCGGGCACTGGCTTTGTTGGGGAGTGGGGGTCTTGAGAGAGGCTGAGGGAGATTGTCCAGGGTCTGTTAGGGAGCTCCTCGCTGGTGTGGGCCGGTAGAAAAAGGAACAGAGACTGGAGAGTCATAGAAAAATTTTAAGTGAGAGTTGATGGAGACAGGAAGTACTTGGGAAGTTAGACGTTGCTCCTGGGCCTTGTTCCTCCAAGGAAAGTTCTAAAGCAAACTCCCTAGCATGTCCTTTCCAGGACAGATCACTACCCTTGCTGAATTTGTCCCTCACCTTTCTATGTCCTTCCACGTGTCCCCAGGCGGATGCCTCTTCCTCTCAGCACTGGCTGCACTCTAGGCTTGAGGTGGCAGTTCCCAGGACTCCCAGGATGCTGTAAGCACACTTGATTGGAGGACAGCCAGCCGATTTCTTCTTTTTTTTCCCAGCTTAGAATCTCAGTGGAGGCACTCGTGGGGGACAGTCCCGAAGAATGAGGAATACAGGGTGGACAGTGAATTCAGCGGCCCACAAGGCTAAGTGGAGTGGCCAGCAGAAAGCTCCTCGTGGGGTTACTGAGGTTGGTCATTTGTCCAAACCTGAGGAGCCGTGAAAGTCTTCACAGTCAGGTCAGGAGCAAGCATGGAAGCAGGGAGGCCCGGTGGAGAACTTGGTAGGAACCAGGTAGGTTCAGCTCCTCTGGGAAAGCCCACGCTTGTCTTGTGTAATAGTATACCTTTGTAGGTGATTGTGCCAGGGAGAAACTGAGGCTGAAGGACCCTAGTGGCCACTGCTGGGCCACATGCTACATTCTGCTCTCTTATTGCTTTCAGGTCAGGTCTCCAGGGAAAAGTAGCATACCCTCTTCTAAATCTGTCCTCCCCTCTCCAACCTCAGTTTCCCCTTGAGTGCTTAGCTCCAGGCAAGCTGAGCAGGAGGTAGGGTCCTATAGTCTCAGCACAGCTTAGAACTGAGACAGCATCTCTGGGAGACAAGGGGCAGAGGCAGAGACCAGGAAAGGGGTACATCTAGATACGTGGGTTCCTCTGGGCTCACACTTGGATCTTCTTTGAGATTAGTGGCTCAGGTCTGGCTCCAGCATAACCCAGGTCTCTATCTTTCCTTTTGTTTCCAATTCTTTCTTTCATCCCTCCTGTCTAGAGGAGGGTTGGTGGAACTTGGGTGTGGCAGAGCCCCTGGGAACTAGAGGAGAAGGAAAGGCCCAAGACCAGGGGACCAAGCCCCATATGGAGCATACTGGGGACAGAAAGGTCCCACGGATAGACTGGCCAGTAGGCTTGGTGGGATTCCCTGCTAGCTATGGGCTCTGTGGATAAGAAGAGGCGTGTGGTGGCGCACGCCTTTAATCCCAGCACTTGGGAGGCAGAGGCAGGCGGATTTCTGAGTTCGAGGCCAGCCTGGTCTACAGAGTGAGTTCCAGGACAGCCAGGACTACACAGAGAAACCCTGTCTCGAAAAACCAAAAAAAAAAAAAAAAAAAAAAAAAAAAAAAAAAAAAAAAAAAAGAGGGTCTTCATGTCTGATGAAAGTAGCCAAAATGTGGCTTTATCCAGTTTGTTCTTTAGCCTTTGCTTCCCAATATGAAAGGGCCTTCATCTTTGCCTGGGAGCCAGTGTTCCCAGGAACCTCTATACTAGCTAAATCCAGCAAGGGCAGTTGTGTGTGTGTGTGGGGGGGGGCGGGCTTGTAGCCCCTCACTGGAACTGTGTGAGGGTAGGACCATGGAGTGCAGCCACCTGCCTATGTCCATCACTTAATCCCCCGCCCAGCCTACTGCCTGGTCCCAGCAGGCAGTGCACTAGGGTGGGTGTGAACAAGTCCTCCAAGGGTCTTTTTGTCTGTTTAACTCCTTGAGGCTGGGACTGAGGCTGGCCATGTGTTGGTAGGCTGTGTTAGGAGGTGTGGGGAAGGTCTGTGAGTTGGGGGAGGAGCTGGTTCTGTCCTGTTAGCTATTTGCTAACTGAACCACTTCAGACACTTCTTAAACTTCATTAAATGGACAAATCTTTGTCCTCTCTGACAGGATTTCGCTCGTAGAAACACCCAGAGGCACTTGGAGCTAGAAATGAGGAGGCACGGATGAGGGAGAGGCCTGGGAAGGAGGAGACCCCAGGTGGGGGAGGTGAACCATGAAGGTGGCTGCATCAGGGACAAAGGCTCTTAAACCCACAACTCAAGTCCCTGAGGCCATTGTGGAATAAGTGAGGCACGGGGTACTAGGCCACTGGGGTATCCAAGGGGTACCATCAAGGTAGCACCTTATCTTCAGGCCTCCCTAGGAGCCCTGCCGTGCAGAAGCACAACCCTGAAACTTCCTGCCCCTGCATTTTAAGTCTAGGACTTCAGAGTGATGTGCTAGGCAAAGAGCCTGTCAGTTACACCTGGGGGCTTCCTGTCTCCATCTCCAGCCTCCCAAAATCTGCTGTCTCCTTGGTGTCTCCAGACTTTCACAACCCTCTCATCGGGGCCCTCCTGAGATACTCGACATTCATGAGAGGTGACATGGCTATCTTTCTAGAAACATCAAGGAAATTGAAGCCTTCTTTGCTTACCATCCACAGGAATCATGTCTGGCATGCTATGGCAATCAGTTGCAACAGGAACAGCATGAATGAACTCAAGGGACACACCCAGCAAGCTGCCTTGACCAGAGCCTGGAAGGATTGGTGAGTTCCCTAGGGCACCATGCAGTAAGCACTTGTCCTCACAGCTAATGACCCCTATATGCTGTGTGTCCTCAGATCACGTCCCATAATGGAGAGCTGGAGTCTAGTTCATGAGAACCCACAGAAATTAAGGTAATGTGGTTAGGGTCATTGCTAGAGAAGGCTCTAGGAGTTCCACACCCCGCCCCCCTGATCGGCAGGAAAAGAGAGGAGGAAGCCACTGGGCCTGGCTTGAGCTTCTGAAACCTCAAAGCCCACCCCCAATGACACATGTCCTCCAAGGCCATGCCTCCTAGTACTGCCACTCCCTATGAGTCAGTGGGGGCCATTTTCATTCAAACCACACCACAACATGGTATCCTCCACCTGGAATCCAACATTTTCCATTTGAACCCTTCACACTCCATTTTCCACTTTGCAGCATTCACTATCCACCCCATGCTCTCCATCCTCCATCTTTTACTCTCCTCTCTCTCCACTCTAAATCCCATCTTTTATTCATCTGCATCCTCCATACTCCATTGTTTGCTCTCCATCTTCTCCACCATTCCTCCTGCACTCTTCACATCAGCTCTCCATATTCTTTTTCATCTCTTCAACCTCCACTTCTCATTTTTCCTTCCCCATGCCTCCTTCACTTCCATCCACCATGCACCATGCATGGCCCATCTTCTTTATTTCATCACGGTACCAACACCTCCTACTCGACACTCTGCTCTACAGTCCGTTCTCTATCCTCCATGCTTTTGCAGGCTTCGACACATCATTAGACATTCCCTGTACTCCATACTGTATTCTTCTTACATATCACATTTCCCTTCCCACCTTCATATTGTATACCTCATTGCTTCCTCTCACTTCTCCATTCTGTAATCTATCTCCCAGCCCTTCTCCTCTTCATGCCATTTCCTATACTGTATTTTATACTACATGTTTGCATGTTTTGTATATGTTTTATAAACTCTGCATTTCCTTCCTCGTTACCCATACACTATTTTCTACCTCCATTTATTTGTGTTTTTAAGTTGTATTTATTTTTGTTTATTGTGAGTCTGTGCCTATGTGCCTGGATATGCATATCATAGCACATGTGTGAAGGCCAGAGGGAAACTTTGTGGAATTCTTACTTAGTATTCTGTAATGTTTCCTAGTTTCTCCATTCACCATTGCACATGCTCTAGCTTCATTTGCTGTGGACCATATTGTGTTCTTTACACCCCATATGGAATATGAGATATTCTACCTTCTACCCTCGAGTCTCTCTTTACACACAAAGCTCCGTTCTCTGCTTCCACAGTCTGCTCTCAGCTCTATACTCCACACACCGTTCTACACAGTTTTTCTATTCCCTGGACACCATAATATATTCATCACAATCTATTTGTTCTACATGTTGTGCTCTCCACACAAACATTCCGTTCTCAATGTTCATACTTTTTACTTTGTTCTGCATTGCCAATTACCAATATGCTCATCATCTATTCCCCATATACCATACTCCATACGCTTCACCATTATTCTCTCTATTCCATGTTCCTAATGCCATCCTCCACACCTACTGAACATCATGCTGTTCTCCTCACCCCACTTACACTGTTCCATTTCCCACACCCAGTGCTCACTATGCACATCTTCACTCCCAGTGTACACGATGCCCTCTCCACTCCGATGTGCACCTTGCCATTCTTCACGCCTGATGTACGTCTTGCCATTCTCCATGCCTGATGTTTGTTTTCCACATAGGAGCACACCGCGCCATTCTGCACTCCGTTCTCTGAACACCACACCCTCTGCATTCCGCTCTCCAGATCTGCTGTATTTTACTATATTCTTACATTCCTCATACTGCATAGAACTCCTGTTACATCCTCCATCTTTCACGATCACATTCCACGTGTCACTTTTTATTTCTGAAGCTATGTTTCATAGGCTGCACTCTTCATTCTCCAGAACTCACACTTCATCTCCCACACTCCTTTCTGTATGCTATCATCTTCTCTCCAGTCTCTTTCTCCTTAATTCATTCTCTGCTTGAAACAATTCAACATTCTCTGTATCATAACTCCATATGCCACACTACATCTTCTTCCACCCCTCCTTCATACCTTGTGTACAGTCATAGCATCCTCCCGTACATCCTCTGTTTTCTCAACCCAATGTGCTATGCCCAAACTTCATGCTTCATTTCCTGGACCCTAGTCTCTGCAACATCCTCCATTTGGCATGTTCCATCCCACATTCCCATTCTGTCAGGTTCCCACATTGTTCCCATGCTGGAAATTGAACTCAGGACCTCTGGAAGAGCAATCAGTGCTCTAAGCCTCATGTTCCATCCATAATATTCTCCCATCCATCCTTATATCTCACCACTCAATACTTCATACTTCTTAAACTGCATTCTCTTCTCTAGACTTCATGATTCATCCATTGTGTTCTTCCCTCCATTCTGCATTCTCCTCATTTCACATTCTGTTTCCAGTCTTTCACAAAAAGTACTCCAGTCTCCTAACCTCAGGCTCAATTCATTATATCCTTCCCCTTGTTCTCCATCCTGTTTACTCTATATATTGCCCTTGTACTCCACACTTCATTCTACATTTTCTATGTCTATGTCACATGTTCTATAAGTTATAGGTAAAATGGACATATTTTCAAATTTTTGAGATAGAGTTTCTCTGTGTAGCCCTGGGTGCTCTGTAGATTGAACTCAGAGATCTACCTGCTTCTGCCTCTTGAGAGCTGGGATTAAAGGAGTATGCCACCACCCCAACTGTATTTTCAGTTTTTAATGAGTGAGCTTATTAAGTAGATAGCAAACAAATAATAAGGAAATAGATGGCAAATAAAAGAGAGAGGGAGATGCATCAGAAAAATAGTAAAATGTCAAATCAGACCCTTGCAAAGTCTAGCAGAGACAATCGGAGTAGTCAGCTTGAGAGAGCAAACAAAAGCAACATCATCAAATTGGGGACTTACAAACACCCAGCAGAAACCAATTGGGAGGGGGACCCCACTGAGGCAGCCAGATGGGGTTCCCAAAGAGGAGAATCCTGGGCCCCGGCAGAGTATCCCCTAAGGCAAGGCTTTCAAGTCAAAGGACAAATAACACCAGATAGGCACGCTCACAACATGCAGCAGGAACTTCCAGAGGCAGCCAGGCTGAAGCAAGCATGCTGGAGTTCTGGACGAGAGTTTTGTTGGAGCAAAGTGTTCTCTCCAAAGATGAGCTTCCAGCTTCTCTTTCCACCACAGGCATTTTTAATGTCATGGGATTAAATAATCACAACTTCTGTCAGAATAGTTTACTTCCTAGCCTTTCTCAAAGGCACAATGATTGTATTGCCATTAGCTGTTGCTGAGTTCTGCTCTCACTGTTACAGAGCAAGGGAGCTGCTGGAGGCAGGACAATGTTTGGAAGATACTTGACATAAACACTCTTGGATGGGGGGCAACCCCACTTACAGAGTCGGCTTCTCCAAGAGCAAGACCATTTAAACAATGTAGCATACATTACACCACAACAGCACCAATTCTTCATGTTCTCCCTTCTGTTTTCCTCACTCTGGGGTTGTGTGGTATGGCCAGCGCTGTTCTCCATACCTCAGTCTCCATTTGCCACATCCCCTCTTCATTTCCTATCCACTTCATTCTATAATCTGTTCTATCCCAGATTTCATACTGCATTCTAGGCTAGGCTACACACCCTGCATCCCATTTACCATCTTCTTCCCTACATTCTCATGTCCTCGTCAGTACTCTCTGATTCTGTGTCACACTTGATTCTATGTCATTGTGCATAGTGTCTTCATGGCACCTCACACTGTGTTTCCCGGGCCCCTGGCATTCTTCATGTAGCACACTGCTCTCATTCCATATGCTACATTCTACACAGCATCTTTCATACCCTATGTGCCATTCCCCGAGTTCTTCCCTACGCTCTGCACGCTCCTCTCTTCTCACTCTGCCTCATATGTCTGTCAGGCTTTGTTCTCCATAGTCTGTTCTCTATACTGCATCCTCTACTCACTATGTTATTAAACGGCTCTCCAGTCTTCTTGCTCCGCCTTTCTCCCCACACCTAATTCTTCACTCACTCTACCACAGGCCTTGTGCTCCATTGACCATGGTCTCCCTACTTCACCATTTGAGGGCTCCACATTCTGCTCCCCACAATCGACGTCTCATTTACCTAGTGTTCCCTCCACACCTCATACTCCATTCACCATGTTTGTCCTTCCATTGCCTGTGCGCCTCCCTCCAAAGTCTATTCTGCATTCTGTTCTCCATGTCTCATGCTGCACAGCTATCTCTATGTCTCTGTCTCTGTCTCTCTCTCTCTCTCTCTTTTTCTCTCTCCCTCCCTCTCTTTCTATATATACCAGTCACGACCCCAGGCTTTTGTTCTCTTCACACCGTGCTTTAGTCCCTTGCTTACCTACAGTGTGTACACAGTTCTCCTTTTACCCTGTTCTCTCCCCCATCTTTAGTTTCCTCGTGTTATACTTTGTTGCTCTCCTCCATACATCATGTACCTCCGAGCACTCCCCACTCCATTTTACATTCTCTTTACGCTATGTCTATCTCTATGTCTGTCTCTATGCTACACACTTCATTCTACATAGATTCATCGTACTTCCATTGTACAGAGTTTGTTCTTGTCGCCTCTCATGCCACTCACCAGGTTCTCACCACCATTCTCTATCCACCTCACTCCATATTGTGCCCCCAAACTTCTCTCTACTTATTTACTCTCTGTAGCTCATGGCTGCCCACCGTGGTACCTCCTCTATTCTTCTCAGCCCACCCTCCACACTTCTTTCTGTGGAGTCTCATGACATCCCTCACATGCCACTGGCCAACTTCTCTCTTGTCCGTTCTCCTCACTCAAGTTTGCTCACATGGCTTTTCTACCTGACTTCTGTACACCACGCCCCATTCACCACATCCCCTTTCCTTACACTCCACTGTTGCCATATTCCATAGCTATGTCTCCATATTTTATCTTCCTTACCCCATAGTCCATTCCCAGTGTTCTTCCCTCGGCTTCCCATTCCCCTTGCTTTTCTCATGCTCTGTACTTCGTCCTGTACACTATAATCATACACACCCCACACTCCGCTTGCTGCATCCCCCCTTAGATCTCTCAGTTTGTTCCATACTCTACATTTGATACTGTGTGCTCTACACTGATCGCCTCATGCTCTAGTCAGTGTTTTTGCCTGTCTATTTGCTATCCCCCCCCCCCACACCTCACTGTGCATAGTCTTTTCTAAATAACTCACACTCTGGTCACCGCATTCTCTTACTCTTCCCACACAGTAGTACACTAGTCATACATTGCATAATTCTTTCCCAACATTCTATTCTCTGTACCTGTTGCTCATTTCACAGAATGTACCATATCCATCCACTCTCCTCTCTCCATGCTGGTCCCATGTGCAGTACCTCATTTTACATAGTCTGTTCTTCATACCACAGACTATATTCACCAGGTCACTCACCCCCTTGTGTACTCTTTATCCTATTCTGTACCCACCTCTATGCCTCATTGGCATGATGTTCCTTTGTATTTTATTCTCCACTCATCCTTTCTCCCTTCTGTTTTCCACTGTGTGTACTCTTCTCCCAGAGACCACAGTTCACTCTTTACACTATTCTCCATGTGTCCTGTTGCATACACCATGTTATCACCTCTGCATCCCATCCATGTGGTTCCCAAGCTCCCTTCTGCATACTCTGTACTTTATCCCTAACACTTCATGTGTCACGTTCTCCTCCTACTTTTCATCTCTGTTGCTATACTTACACATCACCATACACACGTCTATGCATCATACACCACTAGCCATGTTTTCTCTCCATCCTCCTCTTTCCAAATGACATACTTTGTTCTGGGTAATCTCATCTCTGTAGCTCAGCCTTTATTAACCAAGTTTTTACATCTCCTGTCTATTTTCTTCACTCTGTAGCTGGTCTCCTGTGCCATAGGCCATCGTATGTACGCTATTCTTTCCAGCCATCACTTTCTCTGTGCCCCGTCTCCAATCTCTGACTGCATATTCTGCTCACATACTTCTGTATACATTTCACTCTCTGTACATCAGGTCCTATACACAATCACCTCTCCTTTATCCTGCCCATTCTACACTCCATTCTTTGTTCTACATAACCAAATCTCCATGCCTCTCCACTCCAATTAATCAAATTCCCCTCTCTGTCCTCCATTCTCACCAATATCTATCCTTATACTTTCTTATACTTGCTTTATCCTCTGTACATCATGCCAAGAAAGGCAGTGGCAAGTTTAGGATTGGGACAGAATTTCTAACAACTTCTGAAATGGATTTGAACTTTCTCCTGATACTCCGTACTATGTCTTTATTCAAATCAGCATTCCCAACACTAACAGCCAGAAGATCAAAATATTGGACAACTGTGAAAAATATTGAAGATGTCAGCCTGTGGTATCAATTGCTCAGCCAACATATAATTCTTTATGTTAAAGAATAAATATATCCATGTCATTAGCGGACAGATCTCTTTCATTGTTAATGAATGGTAAAATGATACATACATCAAGGAATTGTTTTGAAATAAATTTCTTTATGATTGATGATGAGTCCCTGCTTGCTTTACACTCCATCTTATATTCCTATATGCTGGAGGTCATGTAAAGTTTTCTTGGGCAAAATAGAACGGAAAGTAGAAAGTTACAAATCTCTGGCTTAGCACTCACTTTCCAAGGGTCTGGCCCTCAGGAGAGATGGAGGCGGCTATGAGGCTGGTTACATGCCACTTGTGATAATGGAGCCAAAGCTTCAGGCCCCGCTGCCCCCACTGCTGATCCGTGCTGTGGAGCCAATTCTCTTGCCTCTTCCCGCTTATTGATCTTTGGCTCCAAATAATGAATTTTAGCATCTGAGGTGCGGAGTCCCTCATTCCCTATGAATCTGTTCTTTTCTAAAATGACAGTTCACCTGAGAAGCAATCTTGTCGTTCAAGTTTTCCTTTCTGATTGTCCTGTGAGCTCCCACTGGCATCCTTTTTATATTGAGACCTGTAATAAGGGCATGCCAACACCCAGTCACCCCATTATATCCCAGGTAAGAGGGAGGAGTACACCAAGGAGGTTGTAGACGGTGGCTCTATTAGAATATAGCCTTGCCGAGGGAGGCTGAAAGGGGTCAGGGGGCTAAGGAGAGGAGGCCTGGGACATGGTGCACCACAGAGCTGGAAGCAGGATAGGAGCCCATTCAGAGGGCACAAGCCACACGGCTGGGAAGGGCCCATGGGACCACTTAGAAGAGGGTCCCTGAAGTTGAGCAGGCCTGTGCCCTACAACCCTTCATACATACTGACCCACACTCATATGCTCACACACTAATATAGCACACCCGAACACAAAAACATTCACTGAAACACATAAGTACAAGATGGAGTCACACCAGAGTACACAAACACACCTCCCAGGCACACAGAGTTACAGACACTTACATCCAGTCATATCTACACTCTGACATACACACAGACACATCATTAGCCAAACACAGGTACAAAACAAGTACACACACACACACACACACACACACACACACACACACACTTCCATAGCCCACCACATTCACCTGTCTCTTCTCTTTGTGATACTAGGTGGCAGGTGATTACAATGTTTCTGTTCACAGATGGGGAAACTGAAGGGGTGGGGGCTCCTTGAGAGCTCAAGAATTTGGCTTAGTCTCAGAACTGGATGTGAGACTCCATCCTCCTGACACCCAGCGTGACATGGATACACTAGGAGCACATAGGGACACTGTTGTACCATAACAGCCTTCTTTCACGTGAGACCTCCCAGGGACAGCAACACTGAAACCAGGTCAGGGCCATCGGAAGCTAGTCTGTATCTAAGTAACAAATGATCCCAGGTCTTAGGGTCCCAACCAGGGTCCTGCAGGGCCACACATCCAGAGGTTTGGAGTACCGAGTCCTGTCCACTGAGGTGTCTGTGCCACTGGGCCAGAAGTAGGACTATGTGTGCAGAGCAGGAAGACAGTCCTCTAAGAATGTCCTACCGCCCACGCATGCATGGTGGCAGGAGATGAAGCCAGCTGTGGCCACAGAGTTCTGGTTCAGAGCAAATATTGTCCTAAAGTGGTTCTGGAACGTGCCTTGTGCATTTGTGTTTTTGTGTGTGTGTTTTGGGAGCAGTTGCATTGACAATGGCTGCCAGCCAGCCTCCACAGAGGAAAGTAGGGTAGCTAGACAGCCTCTTGGGGGCCCAGCACCTGCACCTCCCATCTGTCTCTGCTTTATGTCTAGGCTGTCCATCCACCACGAGTTTGTACTGGTGAGGTAGTGCAGGTGCCCATAGGAAGGACTCTCCTGCTAAAGGCTGGGATGCAGGCCACACCCAGCTGAGGAACTGAGTCCTATTACTGGACCAGGTCCAACTGGAGAAACTACTCTTACCAACTTTAGAACTGGCCACCAAAGTCAGTCACCAGATACTTGTTCTAGAGCTTAGAGTCCTCTGCAGCACCTCAGGGGCAGCCGCTAGACCTAGCAACCCCAGACGTGGTCTTGGGGACCTGGCATTCCCCGGAGCAGGCAGAATTAGGCAAGTGGTATGGAGCCAGTTCTCTGGTCTTCACAATTCATGCACAACTGAAGGGCTCACTACCCTTAGCCCCTCAGATGGACAGATGATGGTAAGTCACATTTTGTCCCCATGAGTGTGTCTATCATCAGTGGCTTCATGGGCCTACCCAGTGTTCTCAGGAATGTTCTAGAAGCAAAGGTAGCAAGTTCCCTAAGGTTAGGATAGGTGGAACAAGGCAGGCTATGAAGGAAGGAACTCAGGGAATGGTGGGGACCAGAGCAGCCACTGCCGATGGAACTGGAGCTAGGACTGTCCTTGACCCTCTACTTGTGTTAGACACCCGGTGTCATGAAGTCGACCCATATGCTATTTTGGGATGCCAACCCTACCCACTCTTGCTCCCCATAAAGTTACCTCGAGCAAACACTAGATATGTTTAGATGGCATTTGTAGGTTGACTCCTGCCCAAGAGGCTCTTCATTGGGCCTTAGAATTCCTTGTTCTCTTTCAAGGACACCTAATTTTCTCTTCCAAAGAGAAAGCCTTCAGATAGACTTGGGTCCCCATATATAACTCCCAATGATGCAAGCCTGCTTACTTTTCAGTGAATTTTGTTTGCTGACTTGGGCGGGGAGGTGGGCACACAGAGGCAGTGGCCAAGTGGGAATGTGAGGCTCTGGGGAAAGTGAGGACCCTTCGACCTGAGATCATTTGTGCACATCTTCTCCTTTGTGTTTTGGGTTTTTGCAGGGAATGGGCTGGGGAGTGTAGTATATGCTCATGGGTATGTATGTATGTATGTATATGTGCATGCAGATGCATATGTGTGTACACGCATGTGGAGGTCAGAGGTCAACATCAGATGTCTTCCATTATTGTTCTTTGCCTAATTAATTAATTAATTAATTAATTTTTGAGACAGGGATGTTAGAACTTGGAGCATTCCAATTAGCTAGCCTGGCTAAACAGTGAGCTCCTCTGTGCAGCCTCCAACTCCCAGCTAGGGTAATCCTTAGTTCCCAGCCTAGCCATGTGCTCTCTAAGGCCCAGTTTGTTAAATTACTAGACTTGTCAAATCTTCAGAGTTGGTACTGTGAGGCAGAGGTGAGGGATGGGCCTGACAGGAAACCAGGTGAGACCAGCATGATTTTTTCTGTGTAGCTGGCTCATCCCTGGTCCTTTCTACAGATCTCTCTTGGTCTCCCCTTGTTCTTCTGGAGCCAGACAATCCTGCAATATCCTGTTTAACCATTACTGAATGTTGGGAATGATCTGTGATGGGAAAGACAGAGCTTGGGACTCAGCCAAGAGATCCAGATACCCCTGTGTATTCTAGGCATCATCATGGAGAATGTGGAGGACCTGGAGAGAAATAAGTGGCCCCCACAAACCAGAAAGTAGCCCAGATGGGCACGGGCATGCAGGCAAGGATAATTGTCTGAGCTGTGAGGAGGAAGTCAGGATGTTGTGGATAGCTGTGATCTCTGTGGGACTGATACAGATGTTCATTACTATAACCATTCCTCCTTTGAAGGCATCCTGGGAAGTTCAGGAGGTACTCCATGGCATTGCAGGAATGCCTCTCCCTGCCCTTCTCAACCCCACAGCCACCTCTATGCCTTCATCACCTAGTCATCTCAGGATCTTGGGAAACCAAAACTTTCTCTACAAACACCTTCCACCTGAGTTCCCAACCAAAGCCACCATGGGAGACATGCCCTGACACTGAGCCATTACCCCATAACCTGATCTTGAGCTTCTCAGACCTAGGGAAGGCCTTTGAATGGGGCAAATATCCCCAAAGGTTCCATAGGAATATCAAATTGGAGCAGATGTATACTGGAATGAGAGGACCTTTGTGTATGTTACACCAGCTGTAACATCTCCATGGCTTCCCATCCTACTCTTGTCTTATTCCAAAGCAGACACACCGGACTTCAGAGAGACTGTGGGATGCCTTGTGTTTAATTACAACCAGAACAGTTTGAAAACTCAAAGAAGAAGTCACTGGCCTTCTCCCACATCATACCTCAAGCTGAGAATTCTCGAAGAGCTCACACCACAGGTCCTAAAGCTTTCCTTTTCTTCTTTCAAGGAGGTTGTGGAGACTTTAAATCCGTTCTTCTGCCACCTGCTCTTTTCTTGAGACTCGAAGTAGGGCTCCTCTCCTGACTTGTATTTTATAATAGTAGGGCAACTGGTATTTTGTAATAGTAGGTCAACCAGGACTGACCAGAAGGTCAGTTGCTAAAAGCACAGCTCAGGGACCCCAAGGCTTTGCCCTGTGTTCTCCTTCTGACAGCCTCTGAGGTATGATGACTTCAACCCCTGCTCCCATAAACAATTCACCAGGGACTGGAGAGATGGCTCAGTGACTAAGAGTGTTGTTGCTTTTGCAGAGGACCTGGGTTCAGTTCTGTGACTCACAACCATTGGTAGTGGAGAGCCCTCCCAACTGTGCCCTGTGCCCCGAGTATAAACACAGAGATACATTGGTGTCCTGTGTGCATCTCTGTGAACCAGGTATACTAACGATCTGGCTAGAGACAGAATAAGAGCAGTGGATTTGATAGCTCGTGGCTCCCGGAGTGGATTCCCTGAGGCTGCTGTCAGTAAGATTGCTACAGAGATGCCACAACTTGGGTATTCCTGCCATCTTTGGAGATGGGGGGATCATGGTCTATGGAGAGCAACTCAAAAGCTCTAGGATTCCACTCATAGCTGTCCCCACTTTTCTGGTAGCTCTTTAATTTTGACTATCAGCCTGATTGGATTGAGATACCTAGGACGTTAATGAGCTGTCTGTGCAAGAATTTTCAGGGACAATTAACTGGTGAGGTGGAAAGGCTTGGGTATTCATGGCACCATCCATGGGCTGCAGTCCCTGATGGAAGAAGAGGAAAGGAGAGGAACAAGCTAAACACTAGCATTCCCCACTCGGCTCCCTAGTCTGCTGAAGTGAAGACAGGCAGTTCAGGTTCACACCCTGTCATGGAGCTGCCTACAGCCATGCCTTCCCACCAAGATGCCCTATGTCCCCTAGCCCGTGGAAGGAAAAAAAATCCTTCCTCCTTTAAGTTGCTTTTGTCAGGTCTTTGGTTATAGCAATGAGAAGTAATATATTCCTGGTTTGCTCATACCAGGAAGGCTCACCCCATCTTTCAGACCCTATGAAGCACCTCACTAAACAATCACTTGTTGCTAGAAGCCACCATACATGACATTGTGTGCTGGCAAACAGGGTACTGAGCCAGAGTGGCTTGCGGAAGGCACATCTTCCCAGGGCCTGCACTCCTATGCCCTCGCTCTGGCTCTGGCTCTGGCTCTGGCCCTGGCCCTGGCCCTGGCCCTGGCCCTGGCCCTGGCCCCGACCATGGCTCCACATCGCCCTGTACCACAGAGGGCCATGAAGCCACGTTGGCCCCCTGGACCACAAAGGACCAGACCATGACACTCATGTTGTCTAGGCCAGACTTCCCCAGGTATTGAATTTACCCTGGACCTGTGCCATTGAACACACATCTGCCCCTTGGCCCCACCCACCCACCACTGTTTTTTTTTTTTTTTTCTCCTTTCTCTCTTACCTGGAGGCTTCCCTCTCAGCTGCCTGAATCCCAGTCTGTAACCAAATTCCCTACTGGCCCCTCTTTCCCACTTAACTGCTTCATGCAATCTCTGAGAGGGTAGGGAATCTCCTCCTACCTGGTATTCAGAACCCAAAGACTTTGAAACTCCTTCAGATCCTGACCCTGGATGCCTGTCACAGAGGGGGAGAGCGATGAGTCTCAGAGCCCATTAACCAGCATTTGTCAAGTTCAGATGCTTTCCTGATAAGAAGGAGCCTTACAGCTCAGCACTCTGGAAGGTACTAGATGGCAGGAAGTACTGCCGTGCTCCCTTCGCCCCCCCCTTCTCATGTGATTCAATTCCTGGGAGACGCAGCAGCATCGATTTTGAAATCCCTTTGAAAATGTTTGCTTTGTTTTATTTAGAAATTTCCCAAATTTTTACCAAGTTAAAGAGATGACCACAAGAATGTGTAGCCTGGGTAGATGTCTGGCATAAACAGCCCCTCCCCCACTACCCAGCCTGCCCCTGCAACCGCAGACCCCCCAACTCAGCTTCAAAAATGTCAAACGCAAGTAAGAAGATACACGGCGATGTAGATGTAGCCGGGTGAGGGGCAGAGAACATTTCTGTGACCATGGCACACATGCACTTCTGCAGAGATATGCATGCCATACATATCAGCAAACACTTGTATGTGCTCTATATACAGGTGTGTGTGTGCACAGGTATAACATATGCATGTGTACACACATATGGGTGTACACATACATATACCAGCTGTTCCTAATCCTAGTGAAGAAGTAGAGGGTTGAAGACAGGCTATTGGGTTAACAAATGGGTATCCCAACAGTCACTTGGTCTCTCTTTGCCTGATTCTTCATCCTTTCCCTGTACCTCCCATATTCCTTTAGTGAATCCAATGGGATGGATTGGTAAGCTCTGTGTGTCAGCCAGCACAGCCAAGTGGTGGGAGATACAATCCTGTATACCACCCCCCAGGAGATCCTTGCAGCTGGGAACTGTGGGGCTACTACAGGGAAAATGAATGGGCATTTGGTTTTTGAAATCCTGCCCTGATCAAGCCTCTACTCTTAGAACACTGAGTACAACTTCCCAGAGGCAGTTGGGACTGAAAGACCTAGAATGGTCATTGGAGATTAGAAATAACACTGAGAAAGGCCTCCAAGTTTCACTCTCTAGGCTACCTCCAAGGAACTTTGGCACCTTTCTGGAAGCTTTCTGGACCCTTCCAGAATTTCTCTTTTCTGCAGAAGCTGCCTGGCCAGTTGATTCTGGCAGAGACCAGTTTTGATGCCTAAGGGGTTCACCTAGAGTTATGGCCTTCCTCGGCCAGGGAACTTTAAGTAATCAAGATGGAGCTCCCTACCTCAAGAGCCAAGGATGCTTTGCCCCAAAGCCCAGCATATGGCTGCTGCACAGGCCCAAGACCTAGATCAATCTGATGGCATAGCTACAAGCCAACAGCCTGGCCTCATGAAGAGATGCTCTGCCCACCCAAGAGGCAAACATGGAGCCCAAGGGGAACCCCCCCCCGAGCTGGTTCCCATGCAGGGGAGACTTTAGGGTACAAGTGGACCCTCAGAGCCCGTGGAATTTCACTTCCCCCAGGCATTTACAAAAGATGATTTGGGTCTGTGGTACTTTGCTGGCATATAAACTCTTGGCCTTGCAAATGGTTACTATACCAGAAAATTAACTCACCATGAACAGGTTCCAATAGTGAGAATAAACACATGCCATCACTCAAGGCAAATGTAGGCTAACCTGAGGCTCCCCACCACAAGTGAAGGTAGGTCAAGATGAGTCATATAGGTTTCTCTCTGGCCTGACCCTCCCCACCGTGGCACAGGCTACCACCCACAATGTTCTGGACTGCCATTGACACCCGTAAGGCTTTTATGATTGGGTCTTACCCTACTGAGGTGACTGAACCCAGCAAACCTCACCCTCAGTCCTCAGCACTGTGCATTACCAGGACCAGGAGGACAGAGACCTATACTGGCTCTGTGAGGACATGAGGCTGTCTGGTGAGATGGGGGAAGCCTGGCATCCCTAGTCATTGGGATTTTCAGAAACCTGGGCTGTATTAGACCAGGGCATCTGGAGGTCAACCTCCTGGTATGATGTCCTGGTCAATTCTGAACCAGGCTGAACCCAGTGCCCATAGAACTCACACTTCACATGCCCACAACAGCTCTAAAATGGGCACCTGTATGAAAGAGGGGAGTGAGGGACAATTGTCTCACCAAGTTCTGGAAGCCAAGAACCTGCCGTGTCATGCTCCATCCACCTAGGTAAAGCTAACTCTCCACTGGCTAGCAAAACCATGTTCCCTGCTTAGTTATGCACCACAGGGCACTTCAGAGGAAGGGACCTGATCCCTCACCCTCCAGCCAATCACTTCAGCCTCCCAGGACTTTCAGACCGAGCCACCATCCTTTTGCCTCATCCGCCCTGATGTCCAAGCCACCTCTAACTCTCTTACAAAGTCAAGGTCTCTGTTTCAGGATCCATGGAATTTTTGAGCCTCTACTTGGTGCATACCACTGTCACAGTATCTGACCTGCAGGACTCTGTTCTAGGCTCAAAGACCTATATGCATTCATAAGGCAATGGATGCCTAGGATACCCATAGCCTGCCCAGCTTCTCCAGGCTCTGTGAGCATTGCTGTCCTGAATACTTTGTTCCATGGTCCAGGAAGCTACATGGTTCCCAAACAATATGTAGGAGTGGGAGCATGGAACCTATATATAGCTTTAAGGAGGGATATAGCTTTAAGTTGTTCTCAAAGCAATATGAGAGCAGGGAGGTCCCTGGTGGTTATAGTAGATGTAAAAGACCATCTAGTTGGCTTTCCCTATGGCCACCTGCCTGCCATAGTCATTTCAAGAAGCAATGGAAAGGAGAACTGGTTGTAAGAGACATTTTGACTAAGAGGAAGCAGTTATGGGGTCCATGTCCCGCCAGACCAGGAACAGTGCAGAACCAGAGCTACCAGCAATACTCTCAGGATACCTGGAACAGGACAGATTATCAACATTCTCTGAAGTCCCTTAGCAGGGCCCCATGCCATCAGCTGGGTCACTATGCTTTGGGTGGGAGACCCAGCAAGAGATCTCCTGTGTCCCTCATGGACAGTCTCTATATCAAGCTCCAGCCTAGCTTGGTGTTTGAAATTAGGCTCTCTTCTTCCATGGGACCAGTTCATGCCAGCCCTGCATGTCTGCTGAGCCCTGTCCTGCCTGCCTCTTGTATACTCCCACGTAACCAGGCCAGGGTGCAGAGGTACTGCCAATTCTGTGTTGGCTTTGGGAATGTGGGGCTGTTTTTTTCTTTTCGTTGATGCTGGGGCTGGAGGTAATTGGTTAAGGAACTGGAAAAATGGCTGGGACAGAGCAGCACTAACTCTGCTCAACAGGCAGGTGTGGCTGGGCCATTAATAGGGCTACATCATCTGTGTTCAGTCCCTGCCTTCACCCTTGAATAAGGACTACCAAGCTGCCTGCCAAACAGCAAGCAGAGCTGAACCAAGAGAGCTAGCACATTGGGGCAGGTATAGGCTGAGGTCCCAAGCTGCCAGCGACAGCCAGGCACACATAAGCGCCTGCCTGATACACCCTTCCTATGTCTCACTCTGCCAGCACATTTAAAAAAGCACCCAGGATATCAAATATATGCCAAGTTCCCGGCCCCAAGCCATGACCCTGTTGGCTGCCTCAGCCTGCTTACGAGCCCAGAATAGGCCCAGGCAAGCCTAGAGAGTCCGTGAAACATTGGGATCCTTGGAGAGTCGTTTCCAAGTGAGAAAATCATTATCCTAGAAAACATAGCCCAGCCTGTGTCCCATCTCCCACACAATCTCAGGTGAACACTTGGGTCCTTATCTCTATAGAGCGACCACTGTTTGTCATCTCCTAATCCAGCCAGGCCTCTATCTCACTTTGACCAGCATTCTCTTCAGCCACATCACTAATTCTGCCTACATCAAGCTCTGATTTGCAGCGGATACTCCCCAACCCTTCTAGCCAGTCCCCACCTCACAGCCAGCATTACCATTTTCTGCCAAGAGCCATGCCATAGCCTCTTCCACCCAGCTCCCAGTGCCTGCTCAATACCTTTCCCAGTCATCTCTCATTGCATGGGCATCCAACTTCAGGCGTTCCTTTCCACCTCCCCCAGTGACCCCGAGAAGCTGAGGTGGTATATAGCTGCCTCCACCCCACTGTTTTTACCTATCCTGGTAAGCTCTGTGTCCTGCAAACTGGTCCAGCCCTCTATCTTCTGCAGTCTATCTGCTAGAGCCCCACTTGGCTTCTGTCACTATCTGTGTAAGCACTTTCTGATCGAGACTCTCGCTCTGGCCCCTCCCACCCGGGGTCACTTGGGTCCTCAGCAATCGCTGGTCTCACCAGTCTGGCGCATGTGGTCCGATCTAAGCCCTAGCATTCTAGGAATAGCTTCTCTGCCCATGGCTTTTTATTGCAAAACACAATTAAACATCCCCAGGTAGGCCCTGCCAGCTGGCACAGGGCATCTCAGTGAGGTGTGGCTTTTGGATGCCAAAGAGACTGGCTAGTGCCAGGAAACTGAGCCTGCGTGCCCCCGGGATACTGTTCTGCCCATTCATTTGCTGGCAACACCATTTGCCACAGTTCGATGAGAAGAGGAGATCCACGCCACACTCAGTCTGTCTGGAGGTGGTTGGAGCTATGCTTTCGTTGGGTAGCACAAGTGGGCTACAGGGAGGGGTGGCCTATGGTCAGGCCTTCCAATAGCACCACAGATCCAAATCAGTAGTGTTTTAGCCCCGGTGTGTCCACTGTGGTGCTCAGGCATGAAAAAGCAGACCTACAAGGTTACCCAGGGCAGAATGTCCCCAAACAGGCCCAGATATGGCCCTGACTCATCCCTTTTGCCAAGTACCTTAAGACCACACTTATTTATCCATATATTAATTGAACATCCATTGCTTATCTAGCTGGGCTTCAGGTCCCATGTGCCTCCAACAGAAGACAGCTAGGATCTAACATATAGCAAAGGTAACAAGGGCAGAGTGGTACCCAGTCCTCCCCAGGTGGGAACTGAAGATCTGTCACAGTGACCCAACAAGAAGTCCATCTCAATGGTGGCTTTTCCCCAACTGAGGTGGCCTCTTTGTCCCAGACATCCCAGATTACAGTGAGACTATGCCAAGGGTGGGGATGGGGGGGGGTATACCAGGACAGCGCCTTGTTATTTCAGACACTGACATCATTTGTAGTGGGGAGTATGTAGGTGTGTGTGTGTGAGGTCCATTTCCCAGGGCCAGACAGGAAACCTGTTCAGCACAGAAAGAGGTTCCCCCTGAGTCCAATATACTGGGGCCCTCTGCTCCCATCCTGGTCCTCGCAGGCCAGCATAGGCCTCTTTTCCACTCCTCACAACCCTGCATTCCTCTTCAAGTTCAAGACCTGGTGGACACACATCTTACTTGTCCCTTCTAGTTTCCTAATCTCCCTTAGCCTCAATTTGGAGGACAGATGGCCTTAGGACAGAGGTCAGTGAATCATTTCACAGGTTCCTTTACATCTGGATACACGTTGGTCACTGTCGAGAAAATGGGGAGCCACTTAAGAGCCTACAAAGAGACTGCCTCAGCATACAGGCTGTCCCCATTTAGGTAGACGGAAACTAGAAGGGAGGAAAAGATAGAGAGAGCCAGCCTTGAAGACTCAAGAGTGTTGGGAGGGAGGATCAGGATGACCTGAAAGGCAGAGGGGCTGGGGTCCTAAAGATCAGCCCAAGCCACACCCAAGATTCCATGCTTGAAAGCACTATGTATTAAAACTGAAAAGTCACGAGGCCTTCCACGCATGGCACCAGAGAAGTAGCCTCAGGCCCAGACATCTTAGCAAGGCAACTGGATGCACCATTTTTCCTCACTTGAGTCTTCCCCATGACAAATTCACTAAATCATTTCAGGGATTCTGTTTGGGGCTGAAAGTTTAGTCTCAGCCCCAAGGGACTTTAGAGAAGGCTCAGAGAGAGCAGTGGCTTTCACCTCCGGGCAACGTTCTGAAGGTGTCTAGCAGACTTTCCTCCTACCAACCCTCACAGCAATGAAATCTGTGTACCCCCTTTACAGAGAGGGCCAGACCAGAGGATAAAGACAGTCTAACAGAGCTCAGAGTGACCCTTGCCCACGCTGGCAGCCTTGGGAACTCCAGCCTGCTTAGGATCTCCTGTGTGACACCATCTCCATTTATATAATGAGACAGTCTCATATCCCGGACATGGTGCCAGGCATCACTCGCAGAGGCTTAAAGCTACAAGTCATCAGCATGAAGCACAAAAGGAGACAACACAACATTGAAAAGGTGAAAACCAAACCAAACCAACCAAAAAGCATTTACTGAAGAAAGGTTCTTAGCAATGGACTTCCAGTTACCATGTTAAATCAAGATGCCACAGAAACCGAAGTGGTCTTGAGAGGTTGTCTTAGTTACTGCTCTATTCTGTGAAGAGACACCATGATCAAGGCAGCTTATGAAAGAAAGCATTTAATTGGGGGCTTGCTTACAGTTTCAGAAGGTGAGTCCATCATGGTGGGGAGTGTGGCAGCAGACATGATGTTGGAGCTGTTGCCGAGGACTTGTATCTGATCCACAGACCCAAGTCAGAGAGAGCAAGTGAGCAAAGGGAGAGAGAGAGACAGAGACAGAGAGAGGCATAGATGAGGTGTTGGCAGGCGGGGGTAGAAACTGGGACTGGCATGGGCTTTTGAAGTCTCAAAGTCCATTCCCAGTTGACATACTTCCTCCAACAAAAACCATACCTCACAACCCTTCACTCAGTTAGACAATTCTCTATCAACTAGACATCAAGCATTCAAAGACACGAGCCAATGAGGACCACTATTAAAACCACTACAAAGGCATATAACTGATATGGAGATGGATGGATAGAGTATTGGGGGGATAAATGGATGATAAATTATAGGCAGATGAATGGACAAACATGAACTTGTGAATGGATATGATAGGTAGTGAGCATATGGATGTGGACAGATGGATGGACTGATGTGTAGAGGGATAAATGGATGGATAGAGGGATGGATGGTGGATAGATAGATGGGTGGATGGATGGGTTGATATATAGATGAACAGATAATAGGTGGGTGGGTAGATATATGAATGAGTGGGTAGATGGAGAGATAGAAGTAGATGAATGGTGGCTGGCTGGATATATGGGTGGGTAAATGAGTAGATGTGTAAATTATTAGATAATGAGGGATGTAGGTGAGATGGATGAATGGACTGGTGTTGGGTATAGGTGTTTAGATACAATTGAAGATGTAAGCGAGTGGAAGAGAAAGGTTGGATGGGTGAGTGGGGGACATGCAGAGAGCTGTGGACATCTAGATAGAATGTTAAATGGCTCCTCTAATAGTACTTTCTTTAGCTAAGCTCTGAGCACAGAGAATGATTATAAAGATACTTCTTTACACATACTTTGGGTCTGTAGTTTCATGCCTTGACTCCCAGGCTACATAGTAGTGTGGCTTCTTAATCCCCAAATAAGGTGGACAAAGCCCACTCTGGCCAGCCAGGGTGCAGGAAGCCTGGGAGGGGTGGGAGGCTCGGCTCCCGGAGCTGAAGTCAGTTCCTCCTTTTCTAAACAATCGGCCTGGCTTGGTCTTGCCGCACCTCCACCCTGCTCCACCCAAGCTCCCTCCTCATCTGCTGAGGTTCTGAGGCCCTAAGAATGGGGTGCAGGGAGCTGGGGGTGGGAGCAGGAAGTCAGGAAGGACCAAGGCCTCTGACACAGGTGAGAAGATGCCTCCCCTGGGGTTGGGACTGCTGGGGCCACCTGCTTCAGGTTGCCTTCTGGGTAGAAAGGCGAATGCAAGGTGATGGTCTGCCTTCCCCACCCCCTCATCAAGAAGGAACTCTGGTTCCTTAGTTTGCCTTTCCATCAAGTTCCTAACTGGAGGCCTCTCATCCTCTTCCTTACAGTCATCCTGCCTCAGCTCCTCCCTTCCCTTCCCTTGTCCCCCTCCTCAACCTGTCCTCTGCCTCCCATGTCACTGTACCCAGTTGGTCCTGGAAAGGAAGACAGAAGCTCTTGATCCAGTCCTTCCGGCTGCCAGTGTCTCAGCTCTTGACCTCCTGTTGAAACTCAAGTCAGGGCTGGGTTCCAGCTTCTGCCCCAAGGTGTGCCACCCCTGGGGGCAACAATGAGGAAACCAAGATAGCTAGGTCTTTGGAGGGAAACTGTGTTACTCCCAGAACCAGAGATTCTGTCTCTTGGTGGCTTCTGGGAACTCAGAGATGACTCCAGGAGCTCCCAGGACATTCGATACACCTTTATATACAGACCACAGGGGAGGAATGATGTGGGCAAGGTGGGACAGGGACCTCCTTGGAGAAGAACACGAGAGAACCAGTGTAAAGGAATCCAAGAAGGCTCTGTGACCTTCCTGCTTTTGCCCAGCTTGCCTCTGGCTGTTTGAAGGCAGTGGCTTATGTCTTGCTACCTCGGTGGCATTCCTTCCTCATGCCTCCTCCATGGCCAGGCATGGTAGTGATTCTCACTATCTCACCATAGCATGAGACAGTTGAAACTGTGTGCCATCATGTCACAAGCAGGGAACGGAAGCTCTTCCATAGAACTGCTTTTCTCAGTCTCCCTAGGCTGAGAGAGAGCCAGCAGCTCCAGCCCTTAGTAATAGAACCTGGCCATTCTACACTGTTGCCCTCCTGCCTGTAGGATTCTGAAGACGCACATGGGAAGCTGCACAGAACTGGCCTTGCATCCCTTCAACCTGCTGTTGTCAGGTGGACAAAGCTGAAGCCAGTGCCACAGCCTAAACCCCATCAGGCAGAGCCAGCACCTTGACTATTGTTAGATGAAGAGAATTCCACAGAAGCATGCACACAGGAAGACCAGAAGGTGCCTGAGAGATGAAGGTTTAAAGACTCACCCTGTTTTGGATTCTACACACACAAACACACACACACACACACACACACACACACACACATACAGATCATAAAGACCACCTTGGTCTAAGAGTCCAAGTTCTGTCCTTCTTCATGGCCCCAGCAGCCCAGAAAAAACCCTCTTCTGCTGCCCTGCCCTAGTTTGGAACCCCCTAGTGAATGTGCCAGGGTCCCCGCGCCTGCCTCAAAGGTCACCAGGCTCCTGCCATCTCACAACAGGGAGTCATACTGCACACAGCCTCTCTCACCTGCTAATCTTCTTTGATCCCTGGCAACCTCTAGGTGAGAGCCATCATGAGGTCCTCAGTAGCTCATAAGCGGCCCAGGAAAGGTCAAAGGCAAGTCTTGCTTCTGGGGTCAATTTAACCCAGTGAGAAGCCAGCCATGGACAGGAGTCTCTCATGTCGGTGTCCCCTCTGTCTCTCTTACAGCTGCAGGGCCACTCCGTTGCTAGGATTAGTGCCCAGATTAGCCCACCAACTTTCCAGAGCCTGGAGTGTCCCAGTCACTGGTGCTATAGAAACCTGGCTGGAGGCTCCCTCCTAGGCAGGCCTGAGCCTTATGGGGAACAATCAGAGATAGAGGTATGGGGAGAGCCTGGGCTTGAGCCACCATACTTGAACTAGGTTTCCTTCTCAGAAATCTGCACTCTGGGAAGTTTGCGGTCCACCCTGAGCCAGAAAAGCTCTGCTGAAATGAAACCATGTCTCACAAAGGTGTCAGGCTATGAGCGGGAGACCTGTTCCTTTCATGAAGACCTCAGCACAGGTCCTGTGAGCCCAGACACATAATGAAACAAGATAGACAGGAGGGACCATATCTATTTTGCACAGTTGTTTGGAGACCCCATCTCCCTTTTAAAGTGCCAGGGTCCCTGGTTCTAGCATCAGGATAGCAGAGAGGGGCAGAAAGCCAGAGGTCAAGCTCCCTGGTGCCATCTTGGAATGTGACTCCCATGATCAGAGGCCCCTCCCACAACTTAGCTTAGAAAGAGAGAAGCAGATGGAGATGGCTTCTGTCATCCTCCTCTCATGCCAAAACCCTTGCTAACCTGCAAGCCCTTTCCTTCCCCTCTCCAAGAGTTCTCACTTTCCCTCCCATCCACCAGCCCCTCCTCAAGCCCATCATTGCTCAGGGCCTGGGTCCCTCCTGCCCCTCCTGCCTTCTTAGGGTGTACCACCCCACACATCTCTCTACTGCCCAGTTCCCCACCCCACCATTACCTTCACTTCCTGCCTCTCATCTCCCTAGCCCTTGCTCCTTGATCCTGAGTACCAGTGTTAAGAACAGGATGTGTGTACCCTGAGAGCGAGCTTCTGAGCCCTGACCGCCCCCCAAATGCTGCCATGCAGGAGGGGTACTCATTACTGTCCCTTGCTCTTGGCCCTACAACGTGGCAGATACATCAACCTCAAGGAAAGGGAAACTGGAGTGCTTTGTGGGGTACATAATAGAGCCTGGAGCATACTTTGGAGCCCTGTACAGAGAGCCAGTACCATTGGACCCAGCCCTTACTATACCTCTGAGAAAAGAGAATTAGAGACAGTATGGGCTATCTCTACCCTATCTTCCCTGAGAGAGTGAGAGAGAGGAAAAGAGAGACGGAGAAGGAGATGGTAGGAGGAGACTCCTGCAGGGTTAGTTGGAAGTCAGGGGCCCCGGAGGTCATCTACCATCTTTCCCTGACCTTCTTCCCTGTGGGGCCCAGACCTGACAGGACACTGGAGAGTCCTTTTCCTCAGCACTGACCCATGGCTGGGAGAGGTCAGGGCTATGCTAGGGCTCTGCTGCCAAGGACAGAGACGAGGAGCTCCTTCTGGTCTGTTCCTTGCCTCCCAAATGCTCTAGTCTGGGCAAGTCCAGTCCCGGAGGCCCACCACCCTCCCCTGGGAGCCCATGGCCCAGCTTTGCCAGCTGGGGCAGAGCATTTAAATTGACGCTTATTATGCAAGGAACGTTGCAGGCCTCAGGGCTGGAGCAGAGCAGGGTCATTTTTTTTTATTAAAAAGCAAAACCTAAACCAAGAAAACAAAGTGATTAAGTTTCTCCTCAGAGCAGCAGGCCACGCAGAGTCGGGACAACCAACTCACAGTTGCTTAGACCCTCAGAGCAGGAAAACAACTGAAATCTGGATACAAACAGGAAGCAGCTGTTTTTCTCTAAATGTGAGGGGATGGCTGGGGTCTCCAGGACACCCACTGGATGGTGGTGCTGTGCCAAGCACTCAGACTGCTGAGGGACATGTTCCACACATGTCCAGACAGGACCCTGGGGATCCCAGAGCTTCCTGACTGGCCAGGTGAGGCCGGGAAGAGTAGCTGACCAAAGCATGTACGCGCACACACACACACTTTGGGATCAGTTGTTCTGTCTGAGTGGACTACCACCAGTAGCTCTCTAATGGGGCCATGAAGGGGTGCACAGAAAGACCAGTAGATAAAAGTTTAAGCCCTCACAGTAGAGGAGTGGGGGATGGTATTGAGCCTAGGTTCTGGGGCCTGCTTCTCTCCAGTAGTTTCCCCTTTTGCCCATACTTAGCCCCACTATTGACTTGATTTGAGAGCAGGGGAAAATGTCTATCTACTCCGCTTAGCCTCTGGTGGAGAGGGTTGTCTCAGTGAACCTGGTCCTGAAGCAGTGCTGATGTTGAACCCTGGGGATGGGCCAAGGGAGGCAAAGAGGCTCTGAAGGAAACTTGGAGGAGCAGAAATGGGTACCCAGACTAGCAGAGAGGTCTCAACCAGCTCTGGTTTGAAGGGAAGTCGAATGCAGTCCCAGGAGGTGATCCCATCTCTAAAGAGGGATGCACTGAGCCTGGGCCCTGGGGCCTGTCCCTACATAAACGGATAAGCATCCCTTGCCATGCAATCCCAGAGACTCTGCCTCAAAAGTTAATCTGAAGAAGACACTAGACATTGACCCTTGGCCTCTGTCTGTGTGGGCAAAATGCATACATGTGCATGGTCCCCCACCTCAAAAAAATTTCTTCCCAGGAGTTAAGAAAAATGACCTTTCAAATCATCTTGAGATGGCTCACTACCACAGAACCTGTGTCCAAACTTTAATAGGAGCTTTGTTCATAATTTCCTAGATGCCCCTCAGTGGTAAGGAGTAAACAACCTGAGTTGGTCCACACCAAGGACTGCTGCTTCTTGCTAAAAAAAAAAAAAAAAAGTTAGTTGTTAATCATGGATCTAAGACACATGGGAACAAGAATCCAGGCTGGAAAGACTCCAACCATGCTGCAACATTCTATAGAATATACTATATTAAACATTCTATAGAATGTGTAATACCCTACCGTCAAAAAAAAGTCAGTGGCTGTCAGGACCCAGGGCAGGGATGAGGATGGGTGGAACCCAGGGGATGTTCAAGATGGTGTACATTTGACACTGTAAAGGTGTACATGTGACATTACACATTTGTATCATCTATGAAAATGTATGAGTCCGAAAGTGACCCCATGTAAGCATGTACTTTAGTTAAAAGTGTGTATTGAAACCGACTGACCAGTTGAAACCAGAGTCCCATACCAGTGGAAGCTATTAATGACAGGGGAAGTTGGATTCTTCTTGTTTCCATGTTAATCTTGAACTTGATACCCAGCAGACCTTGACATTGAACTTGAACTTCTCATGTTCCCACCTCCATACTATGAGTATTGAGATAGCAGGTGGACACTGCCACACTGTTTATACTGTAGAAAGCATTGAACCTAGGGCTTCCAGCATGCTGGGTGAGTCCACTACAATTGAACCATAGCTCCAGCCTTCTGCACAATTCTTTAGGCCCAATGAGGGTTTTAAATATTTTTAATATTTATTTTTAATATTTTTAATATTTGTTTTTATGCATGCATTTTTGCCTGTATGTATGTATGCCTGGTGCCCACAGAAGAGGACATTGGATCCCCTGGAACTGGAGTTGTATGTGAGCTGCCATATACATTCTGGACACAAAACTCAAGTTCTCTGTAAGAGCACTTGGTGCTCTTAACCACTGGGATATCCTTCTAGCCTAGGCCTAATGAGTCCTTATCTTGTTAAATAATTGTCTCTATATTTGATTCTGAAGCCACCAGCTTCCCTTCATGAGGAAAAGACAAATATTTGGCTATTTACATGGCTCATCCTGTATGAGGCTCACCCTCATGGAGTCTCTTTTTGACACAAGGGGAAACTGAGGCATATAGCAGCTAGACAACACATCAAGATGTAGAAAACACTCTCCTTTAAACAAATGATAGACAGATCTGGTAACTCGTGAGACCTATGCCCTTTGACCTTATTTCTCAAACATTCTGGCCTCAGAACTTTACATTCCTAGAAATTATGTAGGAGCCCCAAAAGATCTTTTGTTGAGATAAAGCTGTACCTATTGAATATTAAAAGGACATCCTCTAGGATTGAGATCTCATGTCCATCAAAGACATTCCTCATCTAGCTGTCAGCTCACCAGTGCCTGGAGTTTACTTCTCAAAGTGGACCTATATTGCCAATTCTCAGAGGTCTCCAGGCTAGCTTCCTTGCTTCACCTCCAGCCACACTGCCCTTGCGGGAGGGCCTTGGTGGGAGTGTGTCTCAGCCTCACCACCACCCACCACCACGGGCCTGTCCTGCTCGCCACATTGGTCCTAGCAATCCCTTGGCCCACTTTCTGCTATCTAACGTGTTCTCCAGCTCTCTCCTATTAAGGGATGAATGTTTCTGCTGTAGAGATTCCCCTGGACACTTTATCCCATCTCCTCTAAAGAATTTCATGTCCTCCTCTTCCAAGCTAGAAGTATTATTTTCAGTTTACCCAGAACACTTATAGCTGGTCATGAGGCCTATTGGTCATATCCAGCAGCAATGGACACTAGTTGTCTTGGACTTCTTTCAACTCCTATTAATAAGCAAAACCTAGCCCTCTGCTAATGACAAGCAGAGTATGGCAAAAGCAAACACATGGCGCTTCATTGTGACAGGCCTGCCTCATGATTCTTCTCAAGTATGCCACGGGACATTACATGACTTAGATGTCAAACCCCACAGTGGCTCTGAGGAGTTCCTGCGGAACATCCATGAGCAAGATGTATCAGGAGTAAGTCGCTTACACCCTCTTGGGCTTCCTGGTTGGCTCCTGTTTTCCACAGGGTGGAAGGGTAGGAGTGGTCACTTGCTCCTGGGCCATGCTCAACCCATCTGCCCCTTCCTTCCTCTTTATCTGTGCCAGAGGCACCTTGCTCTAGAGCAGCCAGTATTCCCATTCATCTCTTACCTGGAATAAAACCCAAAAGGCCTGACTCCATGTTATGGAAGCTATGGAACTGTAGTCGCTCTCCCTCTGGTGCCTCTCCTGTACTCAGGTCTGATTTGAATGGTGCATACAGAAGGGTCCATGGTGGGAGGTCACACGCTGCAAAAAGGAGAGCTTCGGCATGTGTAAGGCCCGAGGGTCACTCTTTCTTCCATCCTGCTTAGGCCACAGGCTCCTCAGTGGTCCCTTGCCTTTCTTATAATGTAGAAGAACACAGGTCTCTGGGCCCTTTCCTCCTAGATAGCCTTCTCCCCTCTTTGCTAGGTCTTCCAAGCCCCAGGCAGTACCTCCTGCCTGTTCTTGAATTCAGAGGTGCTTGCTAGATAGGGTGATGCATATCCAACAACAAGTATCCAGGCATCCCCCAGCACCGCTTCTGATCTCTCTGATTCTTGACCCATCCAGATGTGAGAAAGCTTCCATGGAGGCCGCTGTAAACTGCTCTTGCTACCATGGTTGCCCCACTGTGACTGACTACACTCCCTTAAATCTAAGCCCAAACAAGCTTCCCTTCCCCAAGTTGCTTCTTGTCAAGCATTTGGTGACAGCAACATCAAAAGTAACTAGTATATTTTATTTGACCACTTTTTAGGATTCTTTTCTCACTCTTTAATGAATTTTTATCACGGTAGGAGTGTTCTCCAATTAGAAACACGGCTGACTTGCTATTCCAAATTTAACAACCATTTTGCACCTTAACTCTTCTTTCAGAATCCACCTGTTTTGGCTCATCATCTGGAGAACCCAGGTCTTTGTTTGTTTGTTTGTTTTCTGCAGCTCAGGATTAATAGTTTCTCTCTACAAGAGTGCTGCTGTTAGGACTTTGATAGTTAATGCTGGATGTAGAACCCTGCTAACTTCAGAATCAAATGGGACTTTAGCAGCCATGGTGCAACTGAGCTGCTAAGTCTGGTACAGAAACAACCATTACATTTAGCTGTGAGAAATTTGGGGATCTGGGTGGATAGGTGGCTCAGAGCTTAAGAACACTGCTGCTTTTTTAGAGGGCTCTGATTTGATTCCCATAACCCCCATGACAGCTCATAGCTGTCTGTAACTCCAGTTACAGGGGATTTGATGCCCTATTCTGGCCTCCCTGGGCACCAGGCACGCGGGTGTTATGCAGACATACATGCAGGCCAACACTCAGACACATAAATTATTAAAATTCATTTAAAAAAGACGTTTGAGAGTGACCTTGACGAGCATGGTAGGGGGTGAGATGGGAGACCAGGTAGCTCATGTGACGATGTGATGTAAAGTAAGGAGACATGGATGATGGTGTGAATGGAATACGACAAAGTCAGGTTGTAATGGTTCAAGTGAGAACTGTCCTCCATAGTCATTTGCCCCATAGGCATTTGAATACTTAGTCCACAGCCGGTGGCACTGTTTGAGGAGGTTTAGGCGGGATAGTCTTACTGATGAAAAATTGAGACAAAAGCCTGGTACTACTTCCAGTCTGCTGTCTGTGCTTCATGCTCATGGCTGAGGATGTGAGCTCTCAGCTTTCCCTCTGTGGTCATCATGTCTGCTGGTTGCTGCCATGCCTCTACTCTGTGATGGACTCGTACCCTCTGGAGCCATAAGCCAAAATAAACTTTCTTCTGTCAGTTGCTTTTGATCATGGTGTTTTATCACAGTGACAGAAGAGTGACAGAGACACGGGTGGTGGGTGATGGGCTGCCAGGAGACTCAGGAACAAAGATCTTCTCTTAGATTCAGGGAAGTTATTTTGAGCCCTAGCCTCTTTTGGGTTTGCTTGTTGTTGATGTTTTTTGAGAAAGGGTTTCTCTGTGTGGTCCTGGCTTGCCTGGAACTCACTCTGTAGACAAAGCTGGCCTAGAACTCAGAGATCTTCCTGCCTCTGCTTCCTGAGTGCTGGAACTGAAGTTGTGTACCACCAGAGTGAGGTGAGCCCTAGCCATTTATGCATGTATTATTAACTGGGAATACTGGAAATACATTTTGGATTTTATTAAATATATTTCTGGGACATCTCTATTTTATACATTTTGTCTTCCCTTGGCCTATTTACATGATGATATTAAGTGGATTTTTCACTAATGAGTCACCCTTGCCTTCCTGGAAGCTGATGATCCTTGGCCATATCATGTTATTACTTTAACTCAACCTACTGCCAGACTCAGTTTGCTAATTCCTTGATGGGTAACTTTTGTATCTTTCTTCACATGTGACTTGAAACTGTGGGTTTTCCTTTTTTGTGCTACCATGATTGGGTTTGGTGTCAGGGTTTTATGATAAACATCTTCTGTGCTTTATAAGTCATAGTGATAATTTTAGAGTTTAGAAACCTGCCCATAAAACTATGACACTTTCTCTGAGAGAGTTTATAACTTTCAGGTAGAAGTCTAGTTGTTGACATTTTTAGATTTTTCTAGGCCCTCCAGAAAAAGCTAGATACTAACCTTATGTTTTAATTAATAATTAGATATAAGATATAATAAACAAATAACAAGGTATAAACAATAATAAATTATTATATTATATATTGTATTTATGATTAATATGTTATATAATGATTATGTATGTTATATTATTGTATATTATATTATTCTAAGATATATGATCTATTATATATCATGCATTATATATTATATGTGACATACATCATATAATATATAGTATACAGTATTATAATAAATAAAAAATAATAAGACATAAGTAATAAACATATCACAACTCCTACTCTTGGACAGACTATAGAAGGAGGATATAGTACAACCAGAATGAGCACACACACTATGGAAACGGGTACTTCCATAAATTACAGTGTCTTTACTCTTGTCATTCATTCTACACCAAGACCATCTCAGATGAGAACTCAGGTAGATGCTTATGGGTGTACAGCTGACACACCCATGAACCTTCCCAGTCATTTTTCTCTCCAGCTATCCTTTCATACGCTCATATACTCACACATCTATCCATTTGCCTTTCTAAACCTGTCAAAACATTCACACATTCATGAGTTTATCTACCATCCATCCAACCTTTCACAATTCGCATATCTATCCATCTTCAACCTATCTTCTATCCATCCATCTAACCACTTACACATCATGTATGTGTCTATCTATTCACCCACTCACCCATCAAACCATCAGTCTAGTCACACATTCATGCATCTATCCATCTGCCAGTCACCCATATATTGATGCATATATCCATCCATCCATTTATCTATCCTTTCATCTATTTATAAGCCTATCCATCAGTTAATCCATCTACTCACCTATACATATATCCACTCACCCAACTCTATTCACTCCATCCTTGCATCTTTTCATCCATCAATCTATCTGCATGATCATGCCTGTGTCCACCCATCTATCCTTCTATTTACTCACCACCCACACATTCTTGTATCTATTCATCCATACATTCATACATCCCTATATCCCACCCCACCCCATTTATGCAACCCACATTGAGTTCATGCTCTTCAGCATGTACCAGTCTAGACATTGAAAGATCAGTTCTGGAAGATATAAGCCAAGGGCTGGAAGATCAATTTGAGATTCAAAACTGCCCTAGCAAGATAATGTCATTGACAGAATAGAAACAATATGCTTTTGTGGAATGCAGGGACCCAAAGTGCAGATCTGAGGGCCCAATTCCAGAATGAGTGGCCCTCCAGATCCAACAGGAGGGCCATAGGTCCTCTTTGAACCTGGGAAAGGTCCAAAGAGGACCTTGGGAGAGGACAGGACAAGGCTTTGTAAAGTGTGAGCCTGGCTATCTTCTCAGCCTGGCTGTCCATCAGGTTTATAAAGATGTATTGTGTTCTGTTTCCTATGATCATCTTGAGGACCAGAATGAAATTCTGACAAGAATGGAATTCTATCCATCCTCATGGTTCTAGGGTGCTCTTCTGAGTTCTGATAGGAATTTTAACTAACAAGGAAAGGGGAGGGGAGGGGAGGGGAGGGAAAATGAAAGGAAAAGGAAGGGGAAAAGAAAGGGAAAAAGGAAAGGAAGGGGAAAAGGAAAGGAAAAAATGGAAAGGAAAGGAAAAAAGGAAAGGAAAAAGAGGAAAGGAAAAAAGGAAAGGAGAAAGGGAAAGGAAAAAGGAAAGGAAAAAAGGAAAGGAAAAAAGGAAAGGAAAGGAAAGGAAAGGAAAGGAAAGGAAAGGAAAGGAAAGGAAAGGAAAGGAAAGGAAAGGAAAGGAAAGGAAAAGGAGGAAGGTAGGTGGTTCTCACAAATGGGAAGCAATGAGATCCCAGATGTACCGGGGAGCCTGACTGTTCTTTGTTAGATCTGGGGTTGCAAAACCATTAAAGGACTAGTTCAACCATGGCATCAGCTACCAACAGCACCACTGCAGGGACTCTGCTCTGCATTTCTTTGCCTCTTACCAGGCTTTGTAGGGAGGCTCCACGAGTTTAGCCCACTTTCATCTCCTGGGCACTAGCATACCTTTTATCACCCTAGTATGTGTCAGAAAGAAGCTTCTGGAGTTGGGCCAGGAACCTCTCTGGGGCGTCACTGGCACAGGAAGATGAGAGGGTGGGCATATTGTTCTCTCTCCTCCTTCTCCTACTCTTCCACGCCCAACTCTGTAGAGAACCAATTTGCCTTATCAGAAAGTCCAGCAAGCGGCTGGCTAACAAAATAACTAGAATTCCTGCTCCAAGGCACATCTGGTCCTGATCGAGGGGAGGCCAGGGATGGCAGGCAAGGGAGGGGGGGAAGTAGAGGTACTGCTCAGACTTTCCCAAAAGCAATCCTCTAGGCCAGCAAGAGGAGCCTGCCAGGCAGGCCAAGGGCAGCCCCCAATGGCCTACAGGGCAGGAGGCAGTACTCTTTGCTTACCCTTCAACCCCACCAGCAGATGAGCCCAGGCCTGCTCTTTATGAGGCTGGGAAGGGTGGGAAGAACACCCCACCCTAGTTAGTGCAATGGTGTTGGTGCTCCTCATATTGTGCTCCTCCCAACTGGAGCACCGCCCCTGCTCCCCACCCAATCCTGCCCCTTCTGCTCCAACTATCATTACCCCACAAACCTTCCCCAGCTCCAATGCATCCTTTATGTACACCATCTTTCCTAAACTTTATCTGGGTGCCTTGGTCTCTCCCTAAAAACTACCTGTTGCCACCCAGAGCCTTGGCAGGTTGAACTAAGGTTCAGAGCCAGGACTCAACCCTGGGGCCCTTTGTCTTCCTGATTGTCCTTTCAAAAAGACACTCTTCCAGACTTCCATATACAGGTCCTCCTGCTCCACCCTCTTCAGATGCAAGGGCAGAAAATTTCTCATGGTAGAGGGAGGTCTTTTTCAGGCCCAGATGCCATCCTTCTGTCTCCTCTGTTGGAACTTATCTTAGGGCCCCCTTGACTCAGAGGAGCCCCTTCTATGACCCAGACTGGTACAGACACAGGAGAATGAAAACGAGTGTAGACTAGAATTTCCTAGGAGGAGTGAGAGAGTGTCTGCTTTGGGGCTGTGATACGGTTCAACGAAAAGGCTTGCCTAGGCTTCCTGTCTCCCAAGAAAGCAAGAGCAAGTGGGAACCCTGTCCTTCTTTCTTTATGGCCAGAGCCCTGACCACAGGACTTCCACAGTTCAAGCAACCAATCCCAGCCAGCTCCTCAGGGGTAGTTCATACTTTCACAATGGCCACCAGAAAATACCTGGCTGTTCATCTGTTGACCCCCTGACCGAGGACATGGTGACAGAAGACATTCCTGTTCTGTAGGCTTCAGGGCACCATGGACCTTGAGGGATGAGGAGATGCAGGAAGGAGGCTAGTGGACAGGTGGTCTGAGGGCCTATTGGCCTAGGCACCAGTCTCATGAAATGGAGGTAAGCTTTGGCACCTCAGGGCAGACCTGGGGATCAACTGCACCATGCTTTCCCTACCTTCTTCCTCTGTCCAGGATGGATCCAGTCTGACTGAGCCCTGTACTCTAGACTCCAGATGTATCCTTCCATTGCCCCAGGGGAGACAGAGCCTCCTCTGCCTCCTTCACTTTCCTTGCCACTTCACCAGGCCTACAAACTCCTTTCTGGGGGCGCCCAGTACTCAGGATGAGGGCAAGGCCAGAGCCTAGGCCAGTGGGGGTGCATAGCAGCCAGTGTAAACAGATCAGTTCTGTCTGCCTGGGGGGAGGGTGGGGGCAGGGAGGGAGTTGTCTTGGGCTTTGTTATGTTCTGAAAAAAAAAAGGCAAAAAATTTGGGTCACAAACCACAAACTGTTTTGCTTTCGGCATAACTGGCATAAACAGGCATTTTCTCTTTGGTTTCTGGCCGGCAGAGGCCTGGGTTGGCTGGGGCTGGGAGCGGGAGAGGCTGCAGGCTGCGCTAATGAGGCCTCAGGCCTCGGCCCAGCAGCCAGAAGGGGGCTGGGCAGGGGCAGGGCTCAGCAGAGCAGGTAGAGAGACCAGGCTTGGAGGATACTGTCAGCATGGCACTGCCTCTAACCCCAACCTGTCTATGCCTAGGCAAGAGCTCCTGGGAGCCAGGCCTCAGGGACTGGGGAGACCTGAGGACCCTGGGTGTCAGTACACCAAGGCAGGTGGAAACAAGTGTTTAAAGATGAGTCTGATCCTACTCCAGGGACTTAGTCCAAGAGTAAGAGGCCAGGGAAGACTAGTACCCACCCCTGAAGAAGATGGACATGGATAAGCCTGGGTCTCCCAAGAGGTTGTCCTGGGGTGCCCAGAAGGACCATTTCTGTGGCCAGCTCTGCAAGTGAAAGCTACAGAGAAATCCAGGCAAATTCTGGGAGAACCTGAAAGCAGACGTCTTGCATATCTCTGCATCTCTAGGGAACAGGGAAAGGGCCCCAACTGCTATCTAAAGAAGATCAGACATTTGGGGGTTCAGTAAAGAACTGCCCAGGATAGCAGAAGGCATGCCAAGGCAATCAGGGTGATGCCAGATACCAAAGGGTCTGGGAGAGAGGACAGCCACCTTTCAGGACTGGGTGTGGGGACACTGAGTGAGGGAACCTAAGAGATGAAAGAATTGGTATGTGACAACTGAGATATGGGCCAATGTTATATGCTGAAGAACCCAAAGCATAGCCAGTCTCTGAGTTTCACCCAACAGTCCATGTGAGCCACAGATTCTAAGTGGAGAAAGACAAGATCTGGACTCATCACTCTGCTCTCATGAAGAATATGACTGGGGGTGTGTGTGGTAGAGTCTGTCTTATAGGTTGTGGGCATGGAGATAAGGGGTGGAAAGGTTTTTAGGATGTCCTGGGAGAACAAATGGGCATGAGTGGTGCCAATTGAAGCCTATTCTCTTTATTCCTAGAGGCTTTGTGGAATCCATACATGTGAAATGCCATTGTGTACAGGGTACTCAGGATAGACTTTGTGAAGGAAGGGTGCTCGGAGCAGGTCTCTCACGGGAAGTGGTCCAGACAGTGCAGCCCTTGCAGGGGGTCAAAGGTCCCCAGATATCAGGCGTTTGTGACTGGGACAATTGTTAGGGATAGTAGTGGTTGGCTGGGTATATCAGGGTGGCTTCTGGTCACCACGAGTTGGTTGGCTTATCAAGAAGCATCTAGCATGTTCCAAGCAGAAGTGGGATGGTGTCTGGTGTTTCACGTACCACCACTTGGGAGCTGCTGCAGGAAGGTAAGTGGAACAGGTAGGGCAATGGAGATGTGGCCTGGCAGGGTTAGACCACTAACTAGAAGCTCTTGCTGTGGGACCTTCCATACCCAGACCTGTGCTGTACTATAACAGAATGAGGGCACTCTAGTGTAATCCCTTTCCTAAACAACCACAAACTGGGAGCTTCTACAATCGTAACACATTTCATTAAAGACCGGGAGCCTAATATCAAGGTGTGCCAAGGCCATGCTCCTTTCCAAGACTCCAGATTGTGGTCCTTCCTAACTCTTCCAGCTTCCAAGGACCACCAGGCATCCTCTGGCTTGTGACTTCATAACTCCAGTCCCTGCTTCTGTCTTTGTCTATAAATTTATTCCATATGTAACCTTCTCAGGTCTCTTGAGGACAACTTTCATTTGAGTTAGGCCTACCCTAAATTCAAAATAATGTCATTGCAAAGTCCTTCTTTAATTTTGAAGGCCCTTCTTTTCTTTAAATAAGGTCACATTCATAGGTCCCAGTGTCCAGAGATAAATATGTATTTCTGGAGGACATCATTCAACCCAGTGAAGAGATGTCTATAAGTGTTTGCTGAGTGGATAGCAATGGTTTTAGATGGCCCATGTGTCCTGACCTTGTTCCAGCTCTGACATCATCACTTACATTTGTCCCTCCTGCTGCTGAAACCCTACCCCATTCCAAGTGATGATGCTCTAATGCTCTAGGTCTAGGCATGTGTATCCCACCCCTTACATGTTCTTCTCTATACTTTCTACAGTCTGTGTGTCATCTTCTTGGTGAGGCCCATTCAGCACTTCCATCACACTCACCCAGCCCCTGATGAGGCATCCTGAACATTATAGATGCCCACCCACATGTGTGAATGGGGAAGTGATAGGTGAATGGATAGTGGGTGGGTAATGGATAGATAGACAGATGGTGGGTGGGTGGGTGGATGGGTGAGCAGGTAGGCAGATGGACAAATAGGTGACTTAATGAGTCAGTGGGTAGATAAATGAACAAGTCATGGTGGATGGGTGGATGAATAGATGGTTGAGTGGTGGGTAGATGGATAGATGGGTGGGTGGATGAATAAATGAATGGGTGTAGATGAATTGGTAGATTGGTAGGTAGATGAATGAGTGAATAGGTGGATGAATGGGTTGGTGAGTGAATTAGAGTATGGGTGGGTAGAATGATGGGTAGGTGGGTAAACATATGGCTAGGTAGATGAGAGGTTAGGTGGATGAATAGGTTGATATGGGATGTGTGGCTGAATGGACAGGTAGAGGAGTTGGTGGATAGATGGGAGGTGGGTTGAGGACAAATTGGCAGATAGGTAAGTGGCTTGATGGATGGTTATATAGCAGACATATAGATGCTATGGATGGGTAGGTAGATAGATTGATAGGTAGATGAATGTGTGCATTAGTGGATGGGGGATAGATGAGAGGGTGAGTGGGTGCATGGGTGGCGAATGGGTAAATGGGCAAGGATAGGTGGGTGGATGTAGGACATAGGGTGGGTAGGGCAATGGATGGGTGTACCCTGAGTTTAAAAGCAGCCCTTGGATTTGTAGGCTGTCCTGAAGTCCCCCTTTAGCAGACCAGCAGAGACTCTAGAGTGCAAACAAAACTAAAAGCTAATGCTAACCAGTGGCTTGCACCTGTATTTTCAGCACCCAGGTATCTGGGGCAGGATTGAGACTGCCATGAGTTCCAGGCCAGCATGGACATCCATCCATGTGCAGTTCCAAGCTTGCCTGGGGTAGAGTGTGAGACTCTTTATCAAAAAACTAGCCAAACACAGTAAAAAGAAATGCTAGTGTGTAGCAATAACTGGGGAAAAGGAGCAGGGTGCCAGGCACAAGATCTCAGCGCTGCCCCAGCCTGGGCTCCTCCCACAGGGGAAGGGCATGTGCCCACTTGCACTAGGAAAAGTGGGGGACTAAGGACTTGTAAAGGTGCAGAAAGAAGATACCCAGGCCAGGTTTCAAGCATCTAGGGGTTGGCCTCACTTTACTCCCAGTGTCAGGGATGCCAAAGACCACTACCATTGGGCAGGTGGGTCTAATAACTACTGGGGACAGACTCTAGCATAGCCTTTATAGAGGGAACAGTAGGGATGACTGCATGTGCAGGGAAACCATCTTAGGTGTTTTCACCCTGAGTCCCCATGTCCATCACCAACCACAAGTCCTCACCCATCTTGCTCCCCAACTCCCAAGGCTAAGGGCAATGTTCCCTGGGGTAGGTATTCATGGCTCATCCGAAAACATCATGGGACCCCTTTAGCACCACAGCACCCCATCTTTGAGGACTTAGGGCAAATGTCCTCTACCCTCTGGGTTCCTCAGAGTGGCTTATTGAGCCCTACTTCTTCTCATACTTCAAAGGCTTTTCCTCTTCATCTGCTGCCCCCCATGTCCCCCTCCCCCACGCATCAGGTACCCTTTACTCCTCCCCTCCCTCCCTTTGCCCCCTCCCCCAAATAAAAGAGCAAAGAACTCAATAAATAGTATTTTAAATGCTTTATTAGGTTTGCGAGCGTTAACAGGTTAAAAACAAAACCCAAGCTTTGGATTTTGCCAGAAAATGCATGTTAGAGGGACTGAGTTGAGGCAAACACCTGGGGCCACTGCTGGATGACATGGACAGTGGCACAGGTGACATATGGCGTTCGACGCGTGGGAAGTCTTCACATGATGACAAAGGGAGGGACCCAAGAGGGGATCCCACTGAAGACAGTAGGGAAGAGACAAGATGGAGGGCCACACTAGGCATAGGAGGCCAGGGAGGTGCCTGCATCAAGGTGACCTATGATGGGGAGAACTGCAAATGTGGGGACACAGAGGGTGGTCAGCAAATGCCCCTGAAAGCACCCATCCCACGAGGCATATTAACACTGGGTGGGTGTCCAGCCAAATGGGCAGGTAATTTAGGGTGCCTCGAGATGTTTTGGATACCAGGCCAATTCATAGTCTCCAATTATAACAATTTACTCTTTGAGTTTCTGTCCAATGTTCCAAATGGCCCATTCTTTAGGCACTTGCTGAGGGACCCTCTGTGCCATGCTTGGCTGACACACACCGCCCCCAGGGTGGTGCCAGTCCTGTCACCTGGGCCCAGAAGCCTCAGGCCTCTAGATTGCTAGTTGGACTGTTGGGCAGGGGGACTGCACTGGAAGCAGAAGTGGGGGTGAGGTAAACCTCCAGCCGCCCTGTTCCCCGCCGCAGTCCTAGGCACCGTGGAGTGGCTGCTACGGCTCGCCAGACCCTCAGGCCCCAGGGCCCAGATGACCCCGTGTATACAGTTCTCCTGGCTCTGTAGGCTTTAAGCCTCCTAGCTTCCCCAACTCCGGGCCTCACCCCACCTTGCCCCCAGGAGGTCTGTAGAGCTCCAGACCTCCTGGGGGCAAGGTGGGGTGCTGAGGAGTGGGCAAGATGACACTGAGGGACGGGAGAGGTTCTCCCCCAAATGCTCAGAAGGCAGCCACTTGCTCCCGCCTGATGTAACCTGTCTACTCTCACATCTCTATCCCCTTCCCCCCCAACTGGCAGTGGCCAGCTGGGAGCCCCATCTTTTGTGGCCTCCGAGCACCTTCCTAACACCTGAGGGGACACTGCCCCACGCCCCCTCCACTCCTCAGAACTTCTGGGGACCAGCCACTGTCCCCAGAAGTCAGGCCAGGTAGCGACCTTCTCAATTCCTTTTATTTCTCTGTGGGTGCGTGGCCAGCACCCCACAGAGACTCCACTCCCAACTCAGGCCAAGCGATAGAGAGAGATAAAAAAAAAAATCAAGGTTGTGGAGAGCAGGACATTGTGGTAGCCGGTGTTGATGGCTCTAGCTGGTGTTGATGGCTCGATGCATTCATTACCTGATCACTGCTCCCGTTATGTAGGGAATGGGTACAATTGATTATGAGCGCATAAAAAGCTAAGGAGGGATTAAAAAAAAAAGGAAAAAACCGGCCCCAGAAATAAAAAGAGGGGAATAGATCAATTGGCATAAAATTTGGGGTCCTAATTCTTCAGTAATTCTGCAAGTTGACCTGTGACTCCTCCTGATTCTTCCACCTAAAACCTCTCTGGGACCACTTCCTACCCATAGCTCCCCCCACCCAGCCCCCACTGCCCCCCACCCACCCCTCCAACCGCCAGACTTCCCACACTCCCCACATCAGTGTGAGTCTCCTGGGGAGCCCCTAAAAAGCGGGGGCTCCCCAGGAGACTGACAAAGATGGCCCATAGGTGTGCTCAGGGTAGGGGTTGTCCCCCAGATCTTTCCTCCCAGGAGCACAACTAGGGGTCAGGTTACTTGGGCAGCATGTATCACTTGGCAGTGCCATCTCCTTATCTGGCCAAACTTATTCTACACTGGCTAGTCATTGGTCCTCATGGCGGGGGTGGTTGGGGAGCACCGGGCTCACCATGTGGACAGGTGCTTAGATGGAATTGAGCCTTGCTAGAACACCTCCCTCACTGAGAAAGACAGAACTAGCAGCCTGGTCACACATAGAGCCAATAAGCAGCAGCAGAAACTAGATGGATTGGGAGGAGAGCTCAAACCATGCAAACTGCTCAGGAAATTTGGGATGGGCCTTGTTTTGGGGAATGTGGTTCAAATCGAAGTTGTTCAGCCATTTCAATGTTTTCATCCAATTATGTGGGTGTGCATACCTCTGTGTGTGTGTGTGTGTGTGTGTGTGTGTGTGTGTGCATATGTGTTATGTGTATGTGTGTGTTAATGCCTGTGGGTGTGAGTATAATCATGTGCTTTTTAGGGTAGGTAGGGAAAAGTGAGATTTTGGGACTGGGGGCTTGTGCCAATTAAGTTCTATTTCCAGTTTTCATGTTCTGTTCTTCTCCTTGGGTTCTTTCACCCAGCCCCCTTGGTGACATGGGGGACATTTGTGATGGAATGACCAGTGAAGAAAGAGTTTGGGCGGCTATTGTTGTTCTCAGCCAGCTTTACACTAAAGGTGCTTGGGATAAGGAGAGGGCACTGAAGCAATGACATGCCACCTGCAAAATTTTGGGTCCCCTTCCTTTCTTCTTGGGTTCTGGGATCCAAGTCTTAGCCAATTTGACTAAAGATCCAAATGGAAAGAAGATGAAGGGGGGGGGGCGCCGAATTATTTGATTTTGCCAATTGTTTTTAAGCCAATTAATTTTTAGTATGTTTTTAGCCAATTAATTTCTTTAGTTATTTAATTTTTAGATTATCAGTTATGGAATTTCTTAAAAGCCAATTTGTTTTTAAAGGGACTGTAGTTTTTAAAGTTTTTTTTAATGTGAATATATAATTTGGGGGGTGTCAATTGGGTTGTTTAGAGCCAATCAAATTTGGTTTTTTAGAACTGCTGAGATCCCCTTGCCCGATGGTGTGGGGCAAGGGGAACAGCCTGATGTGGGGAGGCGGGGCATGGGGGTGGGTAAGGAGAAACCTGGGGAGGGAGTGGAGCAGAGAGATCTTAGTGTGGGACGTGATGGAACTGTCCCTGCTCAAGAGGAGGTCACAGATTGATGGTACTACATTGCAGAATTACCACATAATTTGATTCACTGATGGTTGCTGGACATCTCCGAAGAGGCTCCCCCGTGGGCGGGGTCTTTGGGTGGTAACACGATCAGGGGACGATGACGTTTGGCCTCTCTGAACTCTTTGAGCTCTTTGGCAAGCATGCGACCCCGGCGGGCACGCAGGAGGGCAGGCAGGCCTCTGCGCAGGCGTCCCGCGGACTGTCTCCAGGTGTCATATTGGAAGAACTTGCCCACGGGGTATCTGGGGAAGTCGTCCTGGAGAGGAGGTGCTAGTCAGCAGGTTTCAGGGTATCATGTTAGCCTGAGCTCCCATCTAGGTGTCGCATATCCCCAGCCCCACTAGAGTCACCCCACCTCAGGGCAACTTCCCTGAAATATCTATGTTAATGAGCAGAGGCTGACAGTAAAATGTGTGAGGGGGGCTTCGTGGTACCCCAAATCAAGAAGTGAGTGGTCTCTTTGTCTCACCCCATAATTCCTTCAACCCCACCTCGCTACCTACCGGAAGTACGGCCTGAGAGGTAGACACGTCCCTCTCGGACTTGGCGGGGGTGGCACAGTATGTCTCCAGGAGGGCCAGGTCGCAGCTGCGGAAGCAGCATTCCTCAACAATGCCACGGCTGCGACGGTTGGCACGGCTTGAAGGCCTGCCTGGAAGTTCCACAGGACAGACAACTTCAGTTAGTGTCTACTGGGGTCAGCACCCATTGGGGTGGCCACCCCAGCCCCGCCCCCCAGGAGGGGAAGGCTGAAGAAGGAACTACCCCTGCCCTTCCACTAGACCCTGGCCGGATACTAGGTCACCCTGCAGGGATGTGGTAGAAGTGTGAGCCAGACAGGCCAAGATGCCCAGAAAGGAAAAATAAAGGTGCATGCTGCAGGACCAGCCCCTGGCATCTGGTGCCTCCTGTCTGGTAACTAACACAGCACAGCTTCACTGTCCCACAGACTCCATGGAGACCAGAGGCCACACTGGAGTGGTTTGGAAAACAGGGAGGAGGAGGGGGTGAGCCCCTCGAGGGGGCCATGGTGGACACAGGTGTGGTCCCTGTACTTGGGGCCCGTCCTGAGGGGCCCACCCCCAACCCCCATCGCTGAACTGTGACAGGAAGGGAAGATAGGGCAGGAGAGAACAAGACGGGAGGGGAGGAGTGAGGCACCCAAAAACCACTCCCTTCTCTTCTCCCGTCTTCCCCCTCTCCCCCACGGTCCGAGGTTGGGCTTGGGGCCCTCCTATCTGTGAAGCCCCTCCGTGCAGGAGTGGCTCTCGACCAAGGACTGGTCCTGCAGTACCCATGAGCAGTAGTTGTTTCCAGAGCAGTTCACAGGCAGGTAGGCAGAAGTGAAGAAGAAGAGGCTGCGTGTCCAGGACCAGGCGAGGAAGATAGAGTGGCCCATGCCAGCAAGGATAGTCATCCATTCTGGTGCCCCTGCCCCTCCCAGGCATGCCCCACCCATGTGTCCCCATCACTGCCTTCTGTGAGCAGTGAGCCCATGCCCAGCCCCTTCCCCAACTGGGAAATCAAGAGAAGCATGAACATTGAAAGCAGGCAAGCACCCCATGTTGTAGTCCTGGGAACCCCTCAAGTTGGATGGCCAAGGTCCAGCTCTCCCCTTGTACCCCCAAACTACACGTGCACTCTCAACCTGGCTGAGACTTGACATCCACATTTGGTTTTGCTTTTATCAACTTTAAAAACTTTTAAAACTATCAGACTTGTGACTTTGAGATTACGACCTTGCCCGGGGGGGGGGGGGAAGGGGTAGCTTAAGAGCAAGGCCAGACCAGTGTACTAATTGTCACCCCATCCAGGGAGGCTTGCTTCCCCCGCCCCCACCTCTCTGGAGTTACATACTGAAGTAGAAGCCGCGGTCCGAACAGACAAACTGAAGCGTGTCAACAAGCTCCCCTCCGCACAGAGTCTCTCCGGGGCCGTAAGCAGCGATGCAGCACAAGGCGAAGGCCAAAGAGATGAGAAGCACCAACATCGACTTCCCCACTGGGATCCCCATTGGTACCTGGAGAAAGAAACGCAGGCTTTGAGCTAGAGGCCCCCAAGCCACACCCCTAATCCCAGGAGAATGGCTCACCCCCACCCAGGCCCCACCAAAGACACCTATCATCTCTTAATTAAAAATGCAATTGGAATCTGAAAGACAGCCATGTCACTATTTATTTAACCTGTGAAAACAGGGGGACTTGAATTGCTGAGGTCAAAAACTACTTTGAGTGTGGAGAAATTCAATGGACCCCAGGAAGGCACCCCGTGGTGGCTTTGAACTGTAAGAAACCCTTGAGGACCACCCATCCATGGGCGCAATTGCAGCTTAACCACACCCACAGCAGCAGGGGCCAGTGCTGGACACTGGACCTGGTTTCCATGCTATGACATCATGGGGGTGGGGCCAGCCCAAGGGCACATCACTACTGCCACTCCTACTCTGGCCTCCAAGCATTGGCCAAGATGGCAGATAGCTCCACCCCACCCACCATGGAGCATGTGCATCCAAAGGGACCATTCCCAACCTACCCGCCCCCCAGCTGGCCACCCCTCCCTAAGCAGCAGAGCCAGCCCCACCCATCCACCCCACCTCCCAGGCCATGGTGAGCAGGGCCCATGTCAGAATCCAATGGTTAGCGCAATGGGATAGCCAGCACTCCTGTGAGCCTTGCTCTCCAGGGTCACCCAGTCCTCCAAGTATAGACTTTCCTGGGCACCTCAGAGCTTGCCATCCATGGTCAGGGACCCTAGAGGGTCCCTTTATGGCCCATAGAATCATCTTTCTGATAAGAGCTAAATTTACCCAGGGCAGCAGTTTGGGTCCTTGGGAGGCTAAACACCCCATTTTGGAGGGACACACCCCCTCCACAGGCTATGTGGCTACAGGCGGGGACAATGGTTAGCTAGCTTTTTTAGTGGTGGGAGGCCACGATGACCCACAGTAAGCCACCCTTGACCCTTCAGTTAAGTAGAGCCCTCCAGGCCGCAGCCTCAATCTCTGCTCCATAGGCCCAGGGGATTTCTTGCTGCAAAGAAACATGTGAGAGACCAGTGCGGAATAATCAAGAAACAAATTTGTTCGAGCTCCCTTGGGTAACTAAAAGTCATCTTTGCCCACTTCATCAAGACCCAGACCGATCCTCCCAATACCCTCTGTGCCACCAACCACTTGCGATCAGCAGGCTATAGCTACAGCAGTTAGTTCTGGGGGCGGGGGGCAGGCAGACGGAGCTGACCTCGAAGTCCCTTCCCAAAGCCAAGACCACACTGGCTGGTTCAGCCCAGGTGTCCAGGAGAAGCAAGCAGGAGATTGACCAGGAGGCAAGGGACAGGTGAGGGCCCAGGGAAGGCCCGAATTTGTTGGAGTGGGGAGGCAGAGAGGAAGGAAAAGTAGAGGACTGGGCAGGTAAGGAAGCCTGGATCTAGTGGGGGGCATAGGACAGAGGCTGAGGGAGAACGAAGGCTTGGGAGAGGTAGCAGGCCCGGCTGCAAGGGCAGAGGCCTCAGGCTACCCGGTGCCCTGACCACCCCACTGGGCAAGCCGGAGTGGGGATGGCAGCAGGGTCCTGGCTCCACAGCCCTGGTTACCTGAAGTTGGGTAAGGAGGCCGCTGGGGCTGGAAGAGGATGAAGACAGGAAAAGGCTGGAAGGTTCTCACAGGAGAAGCTAATGTCCAGTTTGCGAACTGGTCAGTGCCTCCGCTTTTTATGTCTGAGTGGCTCCTCCCAGTCCCGGCTCCACCCTACCCCCCACCCCCTCCCTGCTGACCACTCCCCCCGCCCCCTTTGCACCCGCCCCCTCCCTCCTTCCAGCCAGTCCCTTTTCTCCTGCACCCCCAAGAGCTAGCCTTGGACCATTCCTTAGCAAAGCACCACCAGTGGGAGGGGGGCCTCATCGTGCGCCCCCAGCCCTTTCTGCACAGACCAATGGGGGGAGGGAGGGGGCTCCTTCCCACATCCTCCTATGGAAAGTTACACCCAGTAAAAGGCAGGGGCAGTTATTTCTCTTTGAACTGTAACATTTCTGCCCTTCTGAGCCCGAAACCGTCCCCTCTCCCCCCAACATTCCAGGTTGGGAATGTTGGGGACAGAGTTGGGGTGTGTGGGTGGGGGGAAAAGCTAACTGTGGGGTCTGGCTTGACTCTTTTACCAATTTTGGGGGGCTCTTGGCCCCGCCCACCCACTTTTCCTTCCTGTCTCATTGGCACAAAGTCAACATACCAGGGTGGGCTTCGGAGACTCTGCCCCCCTCCTCATCACTCAGCACCCTTGGGGGGGGGTGTACAGGGCCTGCACAGCACGAATCGTACATTTTATGCAGCTCATCCATCCCCCCCTTCCCCAACACACAGTAAAGCACCAGGAAGTCTCCTGTGAGTTCAACTTACACACCCCCTCCCCAACAGCCCCCATACCCCCGCCCCTTCCCCCACTCCATGGCGCAAGGGGGAACAAAAGTTTGCTTAGGGAACGAGCCCCCAGCCCCCCACCCACCGCACCAGTCCCGCCATGCCCAAGCCGGGCTCTGCGCACCCCCCACTCCCAGGGCCCCTGAGAGCCCTTACCTGGAAGCCGGCGACGCTGCCGCCCATCTCCCTGCTGCGGGTATGCAAACCGAACAGCGGGCGAAGGCCCTTCTGCCGGGCACTCCTCTGCCAGCGCCGCTCTGCCCGAGTCGCAGAGGCCGAATGTGCGACGGGACAGAACGGGGAGATGGCTTTTTTGGTGGGGAGGGGGGCGTCTCTTCTGCTTCTTTAGGGTATCTTAGGGCTGGGGCGGGCCAGATATTGTACTTTCGGGGGGGAAAAGGTATCGGGAAATGAGGTCAGCTGTTGTATCAAGGATAGTTGGGGGGCAGAGATAGTGAGAGAGACAGAGTGAACGTGAAAGGGGGGGACCACAGAGAGGGAGAGAGGGAGAGAGGACAGCGAGAGGCGGGTAGGCTCACAGCGGGAGAGGACAGCACGGAGAGAAACAGAAAGCGTATAATTAATCCACTTGGGTAGGCGAAGGCAGAGGGCGGACGTGAGGGGGAGGGAGTCTGAGGCGAGGAGGAACGGGGAGGGGGCAGGAGGGGAGCTTAGGAAAGGTGGCGGGTAAGCGGGTGCGCGAGGGGGGGCGCACCCTAAGCAGAGGAGAGGATGCAACTTCGAAGGACCGAGGACGGTGTTGAGGGGGGAGGAATGGAGGCGTCACCCCGGCCACGGGCACCCAGCTCGGTTAGGGTCGACGGAGCCCTCAGCCGTCGTAAGCCCGGGCTTCTTGTGGGGGGGACAGGCGTGGCGGCGCCTCAGCTGCTCGGGACTGCAGCGAAAAGAGGGGAGCAGCCGGGCTGCGCACCGGGGAGGGCTGGGAGGGGAAGCGCGGGGGATGACAACGCCGGCGACCTGCAAGCCGGACTGCCTGCGGTGGGGACCGCCTCCTCTGGCGAAGCAGGAATGGGGTGTTGAGGTAGATAGAGGAGGAGGCGGTGGGGAGATCCGCAGGCCCGACGGAGCGCGGCCCCGCCGACGGCGCCCTGCACAGGAGTTAGCAGCAGCGAGGTGGCGGACGGCGTCGACGCGGGGCCGCCAGCCCGGATGGAGGCGCTGGCGGGCCGAGCGCGGGCGGGCGTGGGCCAGGAGGCGGGGGCGGCCGGAAGGGGGGGCCGGGGGCCGGCCTGGCCTCACGCAGCTCCGCCGGAGAGCAGGCGAACTCCGGGCGCCAACGCCCGGTTCTTATAGCCGCGCCACCCCGCGGCTCGGCGCCCGCTCGGGCCCCGCTGGCCTTACGCCCGCGCCAATGGGCGTCCGCAGGGCCCTCGCCCCGCCCCGGGACCGCCCCCGCAACTCGAGCCACGCGGGGAATGCGGGTCGGGGGCCCTGGGCACGGGGGTTGCCGGTGGGGGGGGGGAGTGGAGTGCCTGGTGGCAAAGATGGGGGGGGGCTGTGCGCCCCAACAGGCCCACTAAATCCTGGGTGTCTATCCCTAAAAATCGAGGTCCCATGTCATGTTTCCGGGGTGCCCTGTGCTTGTGCAACATGGGCGCGTGGTGCGAACCAACGTGCGTGGCACCCTAGGCCTCAGTGGTAGTGGCAGGACCTGTGCTCAGTTAGAGGGTTACAAGGTAGGCGCATCCCGGCCGACTGAGTTAAGGCGCAGGTAGCTGGGTAGAGGGTTCTCACAGGGACCTACTTGCTAAGCAGGGGACAGTCCCCTGGATCGGCTGGGGGGGGGGGGGGGAGCGCGCAGCCTCCACCTGCCTGAGCAGGCAGGGCGGGCTGTGAGGCACCTCGAATAGCAGCCAGATAGATCTTACTAAGCGCCCCTAACCTCTGCTTTGCCTGGGATCTCCTAGCAGCCTTTGGGGGGCCACCAGGTGCACCATGAAGGGAAGGCTGGCTTGGCCACGCCAAATCTGGGCCCCGCGTGGAGCCCCCGCACAATGTCTGCGCCCTTCAGCAGAAAAAGAAGCAGGGCGGGAAACGTAGCTCAAACCAGACCTGTAAACCAGAGCTCACTGAAGTGCTTCTAAGCGGCGCGCCTTTGGGACCCCACCCAGTATGAGCAGATAACAGTTCCCTGTCCTCAGCACTTTGAATTTGCTTAGTTGCAGGTTCGGCCCCAGGGGCCAATGCGATAATTCCGGGCTATTAAGAAACTCTCCCCGGGTGGTTTCAGATATAAGAAGCCATTGTGATTTTTACCAAGTCAAAATCACTTCTAAACCGGTGCACCTTGTTTCCCTCTCCCGACCTCCGCACCTCTAGGCCTCTAAAGGGCCACTACTGGCGGAAACCAGTGCACCCGGGGCTAACCTCCCGGCCCGACCATCAATCACCGCGCCCGCGCTCTACACTCGCTTCCCCAAGCCCTCGACCTGTAGGGTTGGAGGCTCCAAGCCGCCCGAGCGCTCTGCCCTTCCCGCTTCCTGGCCGCCCAGGCGCTTTCCCTACCACCGCGTTGTTTGCAGAGTGCACACAAAGTGGCGCGCGTTTCGGAGCGCCCAGCCCAAAGGAGCGCTGCCGCCGAGGGAGAAGCCAGCAGCCCGCTCCCGCGCTACTCCGCAGCAGCCCTGAGGACAAACTGCGAGGTAGCCGGTGCCCCGCAGTGGAAGAGCTGGGGCACGAGGGAGCGCGCCACGGGGAGCTCACCACAAGGCCGAAGGTCGGGTCCGCTGGCGCAGGAGGATCGGAGGAGAAGGGCGGGAGAGCGGATGAAGTGGGAGCTGCTGAAGTGGACGCTGCTGAAGGTGAGCGAGACCCCAAGGGCAGTCCCCAGTGAACCGGGGCAACGCCCAGTCCGTTGGAAGACCCGGGGACAATGCCCAAATTTGGGGGAAACTGGGGGCAATGCCCAGTCGTTTTCCTGGACACGGGAGCAACACTGCCCACGTCCTGGCCGCCGCGCAGTGTCCAGTGCGTGTTTGGGGCACACACACTTTTCCAAAATCTGTGCTGCCGCTGGGACACCGTAGGAGAAGTGACGAGGCCGATACCACTGTTATGCGCAGGACGGGAAGCTGCCGAAAGTGGCCAGCGGAAACAATGATCAAATTTCGGGGATCCCAAGTCAGACCCTTGTCTGATTTGCGGTCCTGGGAATGAGCGGCCCAAAGTAGGGGGACTCGAAGGCGACTCCATAAATGGGAAAACTGTGGCGAATGACTAAATTTGAGATTCCAGAAAAATTAGAATCCAAGTTGGGGAATGAGGAAAATTATTCTATGCAAAAATGGGGGGCATCTTGATCCAGGCCTAACGAGGGGAACCCAATATCTTGGTTAGAAAGCTTGGGGAACCCACAAAATCCTAGACTAATTTGTAGAAGTTAGGTGGTTTGTTGTTGCTGTTGGGTTTAAGAAAATTCCCAACATGAAATTTAGGGGAGCTTAATTTTAATTGCTTAAAAATGGGAGATGAAAAACAACAGATGGATTTTAGGGAATTCAGGTCAGTTCTTTTGAGGGGTGGGAGTGGAGACTAGGGTTCACCCTGAAGCCAGTGGGCCCTACAACACCCGGGAAAAATCACCTCTAATTTCTGTGGCTTCAGAGAAGTCCTCTAGAGAATGAGGAAATGCTGTCTAAATGTGGTGGAATTAGAAATGCAAGAAGTCCATTTGAGAAAGCCAGAAAAAATCAATGTCTTTTAATATTTTAATTTCCTAAACAGATTCCTATTGATCTTTTTGTTGAACAAGGGGGAGTTTGTATGTTTTCTTGGACAATGTTTGTTCTTGGAGAAACATACTCCCTGTTTTGTGGATCAATAAAAATTACCCAATGGATGATGAAATCTAAATTGCAGGGAATAGAATTAGTAGCTAGGAAATTTGTAAGACACAGACCTTTAAAACCTAGGAATTGGGGGATCTGGGACTTTTTTTTTCAGTGTGCTTTGGGGACCATAAAACATTATCCAAATATAGGGAGACTCCAGTAGAAGTCATAAATTCAACAAAGTTCATTAAAGTTTAATAAAAACCGAACTCTTTGGAAGAAAAAAATCTCAATTTGTTTTGGAGTACCTGAATTTGGGGGGGCCCAGGAAGATAATTTCTGAATCTAAAGTTTCCTGGTCCTTCAGGGCCAGTCTCTACATTACAAGGAATAGAGATTATGGGTTCCTAAATTATGGGGCCTGAGAACCAATCCCCCAAATTTGCAATCTGCAGAGATTGTGCAAGATAGTGTGTGTGTGTGTGTGGGGGGGGTGTGTTTGAAATGTAGGGGGGCTGAGTGGGTGTATAGCTGGTATTGCAGTGGGAGAAATCAGAACCTTTTTGTGACCCAAGGCTAACACTAAGTGTGTTTTGGGGGGCCTGGAAAATATTGCCTAATGTTTGAGGACACCAGGCATGAGCCAACACGGGGGATGAAAAGGATACAGGATGGTACTGGATTTTGCAATTGGTGTCTGAGTTAAAAAAAATTTTTTTTTCCAAATTGTTAAGTTAAAGGGACCCAGATTTGATGCAGAAAAAAATGATCAGTGTTCAAGGATTGGAGACATTCAACATTCTAATATAAAGAAAAAGGACTTGGCCAAGAGTTAATTTTGTGCCATCTGTGACCCAGAAAGACATGGAACAGTCATATAAGACTTGGGATAGCATGGAAAGCCCTCTGCCACATAGAAGTTCATGCCTTACATCATTGCTCAGCCTGCTTTGGGGGCTTTAGTGAGAGAGTTTATATTTTATATTTTAAAGAACCCTAACCATGGCCAGAATGCTTGCAGGAGCTCTAGGGAGCCCCAAAGCCTTGTGACCAGTGTGTATTCGTGGAATTTTTTGGGGGGGGGTCTTGTTAAGTGAATTTTAGATGTGATTGGTGAATGTACTCTTTCCATTTTCTGGAATCCGAGAAATGAGAGTGAGGGCTATTTGAGGTGTCTACATTTAGGGGAGGACATAGAAAAAAAGGTTGGGACTTTGAAGGTGCCAGGAAAATTGTTAAAGCTGTCTGGGTGGGATTCAACTTGTAAAATTTGGAGTTAGGGCAATAGACTACAGAATCTAGTGTTCCACGTTAATAAAACCAGAGGACGGGTGGCGGGGGAAGAGAGTCAGCAGGAACATTACTGCAGATATAAAATGATAGGAACATGGGGAAAACACCCCGCTACCTCATCCCCTGGAGACAGTGCCTAAATGCTGTCAAAATGTCCGCTCTCCCAAGTAAGGAAATTTTGTCAAAAGGACTAAGGACCCAGGCTTACTTTAAATTTTAGGGAACTGAGAATGGTGGTTTTATATCTATATATAGGAGCTTGCATTTAAAATGGTTAGGAGCCAGAAGCAAACTTGGGGGCCCAAGCCAAAATATTCTAATTGTGAGGAGTCAGCAGAGGCAGAATTCCCACCCTTTAAAATATTTGGAAAGCAAGTATCAAAAACAAAACAAAACAAAACAAAATAAAAACCAAACAACAACAACAACAAAACCTTTTCCCTGTGAACAGAACAAATGCTGACCGATTTTGGAGCCCCCACCCCCACCCCCCAAAGCAATGCTTAAATTTCAAGGATCTCAGTCAAACTAAGTCCTGAGGTTCAGAGAAGCCGGTAAGTTCCTCGGGTTGTAGGGGGACCACAGAGAACTAGAGCTGAATTTGAGAAAGTGAGCTCCCGGGCCGGGAAGGACAGGGCGCCAGGATCCGCGGTGCCAAGGAACTCACACGGAGCAGGGGCGCCCTCACGGGGGAACCCAGACGCGGGAAAGGGGCACAGGCGACGCAGATTGGGAGCACGGACGCCACAGAGCGCGCGCCCGAGCCAGCTTCATTTTTCGTTCTTTCGCCTTCTAGCCAACGAGAGGGTTTGGGTAGCAGAGGCCGAGCGGGACGGGCGTCGGAGAGGGAGGCGGAACGTCGGGGAGCAGCGCGCTGCTCCCCGAGGCTCCTTAGGTTCCGGCGCCCCGCTCGGCTCCCCGCCGCCCCTGCGCCCCACGCGCTCAGACGCCGCGAGCCTAGGCGAAGTCGGGGCCAGGCAGCCGCCGGGGGCAGACTCGTCCCTAGCTCAGTTTTGGGGCCCGGGGCACCCCCAGTGGCTACCCTTGACCGCCCCTGTGCTAACACACGCCTATCCGGCCGTGTCCGCTCCCTAACGATGAACAATGTAGGAAATAGTTTTGTTTGGGCACTGTGGAAAGTGGGTAAAAAATGGGGGAGCAGAGGAGAAAGTGGGGGGAAAGAGCATAGCAGAATGATACAGTGGTGACCGTTGCCGGATGCTAGAACCCTCATTTCGTTTTCTCAGAAAATTTCTGCCACTAGCCTCCCAATCCTAGCTGGGGAAAGTCCAGCTCCTTAAAGGCAAATATTAAACCCACACACCATACACAGGCTCACCGTACTGTTGCTGGGAACAAGGCCACCCCCTCAAAGTTGAGCAATGCTGGAGGTGAAGGGCCATGATTCTAGCAGGACCTGGGGGGTGGGGGTGGGGTGTTAGATAGGGGAGCAGCTGGAGAGCAGGAGAATGAGGAAAACCCTGGGGCCATGACTGTAAGCATGGCTTGCCTCTATAACCACCCGTAGAGGATGGTATGCAGGGAGGACTCTCAAAGCCTAACGCTCTGGGGAGGCAGGAGTTAAAGTCAGTGGACAGGTGTGGGGACCTAGACAGGGCGAGGCATCTCCATATTATCTTGGCAGGACTGAGAGAGCCCCCACCCCACCCATTTTCCACCCGGAGCATGAAGCACGTGGGGAATGTTCCCCTTTCAAATTCCAGTCTGCATCAATCACCCCCGTGTCCCATTCCAAGAACATCTGGCCTGTCTCCCCCCACCCACACCCATGCTGCCCCCCTCCCCCCATCCACCAGCCTCTATCCCTGGCTTTTCTGGCCTCTCCGAGTTTGTGCCTATAGATTTGAGGAAGCTTCCAGCTAGGAAGACCGGTATGGTGATGTTCCTCATTCCAGGGAGACTTGTAAATTTGTTGGGAGTAAGGAGCATTAAAAAGGTGTTTGAGAACACCTCTAGTCCTTGTGAGGCCAGATTAGGCTGCAAGCCCTCTGCTAAGGGTCTCCTTTAGAGAAAAAAAAAATGGCAAGGGCCGGCAGAGGGGTTCTCTACCTTTCCCCAAGAAGGGGCACAGGCCAGAGATGAGCAAGGTTCTGGGAACAGAGTCCCGATTCTGGAGTCCTGCCTTCCTTTTCCTAAGGGGCATCTGAGAGGGCAGCAATCACAACCTGTGGCCTGTTTCAGAGCCTAATCTCTGCTTTCTGCCCTCCAGAGGTCTCTGGAGAAGCCGCTGACTCACACCCCGGAGATGAACTCCTGGACTTTGCCAGGTAGGAAAACGCTGAGGTCACCTTAAGGTGTCCATTGAAGAGCCACCAGGGCATGCAGGCGGGATAGGGTGGGGGCCAGGGTATGCATGTGTTCTTCTTCCTCTATGTGGCTGCCCACAGAGCCTTCACCTGACCTTATTTAGTCAAAGTGTGGCTCAAGGGGCAGGGAAGAGCCTGGTACAGTTCCGGGTCAACCTAGGGCTCAAAAGCACACAGCCTACCCCCAGCTAGGATCAGCGACAGATTCTTTCTCTAAGGCCCTCTCCTTTTCCTTATTTTTGCCTACCCTCTCCCCCCTACAAGGTAGAAAGGGGCCTACCTTGCATGCATGGGGTCTATTGTTTCTTCTAGATAGGGCCTGGCCCACTAGACTTTAGCCCTGTGCTGATCCCAATCCTTGCCCTCCCCTGCTCTGCCCCACCACCGAGGCAGCCTAGGTCTCCTTTCTGGGCTTAAAAGCTCAAATTCTGAAGAAACTAAATATCCTTTAAGATTCAGACTTACCCACTAAGCCTGGCTGGCACCCTCAGCCAGGGCCTCTGCTTGTCTCCCCTCTCTCCCTCCAGGCAGTGGGGCTTCCTTATCCCCCCGTGTGACTTTTCCTAGCTTGTTGTAGTCTCCGGGCTAACTGCTCAGGAATAAGCCAAGACTTTTACACACCCTACTTCTCTCCGAGGGTCCCCAGCATGCTCTTCCTCATGCCTGTGCTGGATGCCTGCCACAGAGGACACACTCAACTGGGCTGCGGTCTTGGACACCACATAGGGACTCCACACCAGGAAGACCCAAGCAATGCTCTATGCCAATCTGCAAGCCTGGGAAGAAGTCACTACCTGAACCACCAACATGAGGATTGCACCAAACTGATCAACACAACCCACACCAAAAGTAAGTAAGGGTTGCTGTGGGGGCACTGGAGAGGGGTCAGCAGGGAAGGCCAGTGTCCTGGGTCTGGATAGACTGAAGCCATACCACTATGTAATTGTTTTAGTGTCTGAACCAACATTTGAAAGAAGATTCTTGGCTTCTTTCTGGCATGAGCATGATATCCTGGAAGAGGGGTGGAATTCACCTGCTGGGAAGCCTGTGCCATTTGAGGCTTAGGCACAAGGACACAGACCTACATGCTGCCCCCCAGTCTCCAGTATTCCACCAGACACAGCCTCTACCTCCCTGGTCCCTACCCAGTACCTGACCAGTGAACTGCAGGGCCACCAAACAGCAGAGCTTCCTCGGCAGAGTCCACAGTGCTTCTGGCCCCGTGCCCTCTCTAGCTGCTTCCCACCCCATTCACACACAGGAAACCCATGGCCTTCAGAACACAATAGAATTAGGACACACACTCTCCTAAGGCCCTTCACAGCTCTCAGAATGTCTCTTTGGTTGTTATGTCATTTGCTGTTCACAGTTCAGCCAGGAAGCCTGAGACTGTCACACACTTTGACAAATGGGGATAGACACAGAGAGGTCAAGCCACTGGTGCAGGAGCACCACAGCTGTAAATGCATAGTCAGGGGAAGGGGGAACAGGAACCCTCACACACAGCTTTCCTTGGCCTCCAGATTCTTTTTAGCTAACAGTTTGTTTTTCTTTTTTCTTTCCTTAGATTCTTTCCTCATCTGGAACCCTGCCTTTCCCTCTGGAGCTGTCTGACCTCCCCCCTTCCCCAGCATTTGCTACCTTTGCCCCTGGACTCCTGGAAGCATTACAGAGACTGCTGCCTCGTGTCTGCTTGGCTTACACCCCTTGTTCCCAAGAAGTGACACCTGGAGCGCACCTGAATCCCAGATACTGTGACTGACTAGACTTCCTAGCCTTGGCTGGTTCCTTGGCTGAGTCTTGCATTTGCAGGAGCTCTGATGCTCCTGTGCTAGAGATACCTCTGTTCTGCTGTATACCTGAAGGACACTCACCTCTGAGGAAAGACTGGGGCTGGTGGGAGGTTTCTGAGGTTTCATTCAGTTCTGGGAGCGTGGGGATCTCCTGGGCCACAGGCCACAGCACTTGGGCACGGGGCTGGAGTCTCGGGATGCTCTAGCCTGTTTCTTCTCAGGTTCCGGCTCAGGCTTCAGCTCGGGCTCAGGCTCAGGCTCAGGCTTCAGCTCAGGCCTCGGTGGCAGAGGCCTCGGCTCGGGCCTTGGTGGCAGAGGCCTCGACTCGGGCCTTGGTGGCAGAGGCCTCAGCTCGGGCCTTGGTGGCAGAGGCCTCAGCTCGGGCCTCGGTGGCACGGGCCTCGGCTCAGGCCTCAGTAGCAGAGGTCTCAGCTCAGGCCTTGGTGGCACGGGCCTCGGCTCAGACCTCAGTAGCAGAGGTCTCAGCTCAGGCCTCGGTGGCAGAGGCCTCGGCTCAGGCCTAGGTGGTACAGGCCTCGGCTCAGGCCTAGGTGGTACAGGCCTTGGCTCAGGCCTAGGTGGCACAGGCCTCGGCTCAGGCTTTGGTGGCTCAGGCCTCGGCTCAGGCTTTGGTGGCTCAGGCCTCGGCTCAGGCTTTGGTGGCTCAGGCCTCGGCTCAGGCTTAGGTGGCTCAGGCCTGGGCTCAGGCTTAGGTGGCTCAGGCCTCGGCTCAGGCCTTGGTGGCACAGGCCTGGACTTAGGCTTCTGCAGCTCTGGCTGGACGAGAAGTTTAGCCTTAGGAGACTCAGAACCCTGGGTTAGGGGCCTGCAGTCGTCGTAGTCGTTCTCCTCTTCCTCCTCCTCCTCTTGCACAGTGAGCTCTGTTTTAATTACTCGTCCCCTGAGGAGGAGAAGCAAAAATCCTTGAGATTATCTCAAAAACAAATCTTCTCCAGCTGAGTCTGGCCCCCTCCCCCCACCTTGCTGCTGGATGGGGAAGCCCAAGGGTCACCTTGTCATGGTTGGAGCACTCCCCCCTACCCTGTCCCTTCAGCTGCCTACTCTCCCCACCCCCTTCTCAGTAGAAGGGAGGAAGCAGTTGGTGAGAAGTCACTTTGCCAAGTTTGACAACTGTTCAGGGAGAGGCAGGAGACCCTCCTTTGGGAAGGACAATCTGGCTCCTGCCTGGCTGGGGGCGGGGGTGGTGGTGGTGTAAAACTGCTGCTGCACACAAAAGGCTTTCTTTGAGGGGTCACAGCTAAAAATGTGAATGTCTCCCATTCCTCTCCTCACACTTCTACCTTGGATGGGAACAAAAAACAAAGGGCACATGGATCTGCCTTAGGAAGGCAACTTCTGGAAGGGGTGGCAGGGCTTCTCCCCATAAACATTATACCGGTGGATTAAGGAGTCTGGGATCCCAGTTGCAGGGAAAAAAAGCTTTGTGCACAAATGAATGTGCAACTGGGAGTGCTGTGGCTGCTGCTCCAAATTCCTGCCTGTGCACAGGGAACACGGAGGGGGGGGGGGGAGGGGGAGTTAAAGACAGACACAGCCAGGAGAAAAGCAGTTTTTGTACTTAAACCCTGCTAGGGAATAGCAAGGCACATCATCCTATCTATCTACCCTCCAGTATCCTGGTGGTAGTTAGGAGGTACAGGATATAAAAACAGGGAAACTTTGCTTTTAAAATTTTATATATATATATATATATATATACATACATCTACATAATATATATGTATAATAATAATACACACCCCCACACTGCTCTAGAATCTCTGGCCCCTCTGCACAGTTTAGCCGGGAGTGGGGTGGGGGTGGGGGGGAGGAGCGGGGGGAGCATACACCAGGGGGAAAATGTTCACACAGAAAAATTTCACATTTGCAAAAACAGCTGTGTACTCCTGCTGGGAAGAGAAAGAGCGCTGCCTCTCCCCTTTGCATGGTAGATTAGAGAACGAAACCATACTTTCCTTGTAGCTTTGTGCAGCCCTTTAAGTCCCAGTCCCAGTTGTCCTTTTGTCCCCTCAGAAGTTGAAGTCACTCTTAAGACCGTCCGGTTTAGCGGCAACCTTCCCCCTCTTCAGAGACTAACTGAAGGACCCTAACTCTCCCAAGTCCCCAGCCACCTACCCACACCAGAATATTTAAACTGCACCTTCACTCATACACAAAAGGCATGAACAAGGGGAAATCAATTAGTTACCTGTACTCTAGTCGCTTCGTAGTTCCTGAAGTTCCCGGACGGTGGATAAAGAGGACCGGGGAGTCACTGGTGCCCAAGATTCTCTTCCGAAATTGCCCGGACGATGATCCGCTGGCTGGGTCAATATTAGCAGCCCCCTCCAAAGCAGGGGGTGCTCTGGTTGTGGTGCCCGGGCCCTCCAGCCGGGGCGACGATGTTGCGGCGGGGCTGGAAGGGGCTGAGTCTGAGTCTGAAGAGACGGTGAGAGGGAGTTTTAGAGCGTGCATGATAACAGAGCCCCTAGAAGTGGCTTCTGCTCTCCACCACTGAGTAAGGCACCTGCTCGAATGACACCACGCTTTTATCCCTCACCTCGTCCCCTCCACGCCCACTTCCAGCCCCCTCCAAATTTGGGAAATGATATGCCAGTAAAGTACTGCAAAGACTTATGGGGCAGCTGGCTATGGCGCTTTCCCACACTAGGGTATGGGGGCATTAGAGGGTGGGGCTTTGGCCCCTGCCTGACAGACAGGAAGGCGTCTATGCAGGTTTGAATTAAGCTAGAAGCACTTCCTGTTAGCTAGGGGGTAGGGACTATGTGCAGGGGTGGAGAGTGGGTGGGGCTTCACTGGATTGACACCTGGCAGTCACCTGACACCCTGGAATGTCTGTGGGCGTGGCACAGGTAAAAAGGGGCGTGGCTTATGCAAATTAGGGTCCGGATTTAAAATAAATATTAAAATTACTTTCTAAGGTCTTCCGGGTGTGGTGTATCCTTGTGGCACAGCGCCATCTTGTCGCCTCATGTTTCATGGACACTCAATTTAGAATTCTTCTCTGTCATCAGTCATCTGACCTGGCCCCCTGCCCTTTATGAGTGGTGCCAAACACTAAGCATACTGGTGCAGATGGCATGTATAGTGACACTTGTTCACCCTTTTGGGGATGTTATTTGGGTGGGTTCTCACCCCTTTTTAGCCGAGTTGCAGTGCTGTTTAAGGCACGTACTCAAACGCTGTTTAAGGAACGGACTCAAATGTCCTTCTTAAAGGACAGCTGCTGAGATGGGGCTCAGATAACAAGTATTGCCTGAAGTCACATTTAAACTCTGAGACCTTTGTTCCTGGCTTTGAGGGAAAACAGAGAGTAAAGACAAGAAAAAAAAAAAAAAAAAAAAAAAAAAAAAAAAAAAAGAAAGAAAGAAAGAAAGAAAGAAAGAAAAAAAAAAGCACTCCACAAAAACCCACTAGTCTCTACCCTTTGCACTTTTGCATTCCAGCTAATCTTTTTTATTTTACTCAGCTTATAAGCCCAAGCTAAGACTTAATTATTCCCTCTCCATTTGTTGTCCAAGTTCCACCTGAAGTCACTTACTTAGTGGTTGAGATAGGCATGTTTAGGGAGAATGAGACTTTCTGTAGGGGAAGATAAACTTTATGGTAATCTATACTTGATGGAGGTATGATACAGATATCCTATTCCATGGGAGAAGGGCAAGTGGGATTTCTCACTATGCTTGTGGATGACCCCAAATCATATATGAGATTTATAACAGAGGGCATTTCATGCTTATCAGAGTGAGGCAGTCTTTTTCTTGTGAAGATTCTAGACCTACTCTAGGCCCTGAGACTAGAAGTATGTGACAAGTGCTGCCCTCTATTGTCCACAGCAACATGCTTGACATTGCAAACTGCTACCACTAAGGCTCTCTGAGAATGTTTGGCTGTGATTTACTAAGCCAGAGGTTGACATGAAGAAAGTGAAGGATTTCTCCAAACCTGTGAAGAGATTCCATGAAAGCTCCAAGAGAGGCGCTTCCTCTGAGCTGGTAGAAGGATAAGGGGCTATAAAGAAATAATGGCTATATCCTAGAGGTCACAGCCAGAGAAGAAAAACTTTATTTTTCTTAAATGTATCCAAGCTCTATTCCCTTGAATTCCCCTCATAATAGGCCCAGAGCTATTTATTTTATTTTATTTTATTGTATTTTATTTTAAACACTGATTGTTTAAGGAAGGGAAGAATGCAGGCAACAAGTGCCCATGGAGGAGTAACTAAACCATAGTGCCACTGAGGCAAGAATGGGGCACAAAGTATCAGTGAGTTAGAGTTTGAAGGGCATAGCCCTTCAAAATTTTATTTCATGTTCCATGGACACAGTCTAGGGGACACAGGAGGAAGGGACCATTAAAGAAAAGAACAAATATTGAGGTGTAACTATGAAGACACAGCACAGAAAAAACAATAAAATGAAACTACTCTCTTGAGGCTTGGGTGGAGAGTCATCTAATTCAGGGGATCTGCCTGGACTCTCATTTATGGAAAACAAAGCTGAAGTACCTCTAGAAATCCACAGCACCCAGTTTTTCTTCCTGGACTGCTAAAGTGACCTCATGCTGAATCTGATAGATATATCTTTAATTACAATCCACAATCTAAAGTTATCACTGCAGGGATCTGGGGGTACTCAGGGAAGGGAAGTGGTAAGAGGCAAAGCTGTAATTCTCTCCCCTACAGAGAGAAGGCCTTCTATAGCATCATGGTATAAGTGATTTCTGTAGCCTTGTACTTGGGACTGAGGATCCCCCTCCCTTGTCCTATCAGGCATTCTTTCCTTTGCATATCGGTGGGATGTACAAGGGTGGATTAAACACTGTTCTTAATCCTCATTGGCTTCTCCACCATTCTGCACCTGAAAAGGGAATTTGCAAATCCGGCTCGAGCTTGACATCTGGTGGTCATTTAAGAGATTGCACTGACTCTTCAGAACATGCCTCTTTCCCAACAATCCTAACTATAAGGTGCTTTACCAAGCCTTGAGAATGGAAAGAAGAGGAAGGAAGGTGTTAGGGCTGGAGACGTAGTTCAGTGGTAGAGAATCTTGCAAGCATGTGCTCAATCCATAGCACAGGAAAACAACAACAACAACAACAACAACAACAACAACAACAACAACAACAACAACAAATCTTCTTATCCTACCTCACATTTGTCCCTAACCCATGCACACTGATTTCTTCCCCTTGGCTGACTGGCAAGGCTGAGTCAACCTTCTCAAAAGCTACAACTCCACATCTGAAAACCCAGGAAACCTCCTGTTTGGAGATAAGAGGTCCATTCTATATATTTCTACCCACTGGGCATCACATTGGAAGAGAGTGTGTACAGGGAGGGGCCAATGACTGCCTAGGTTCAAATACCTATTCTGCTCATTACATTGGGCAATCAGTCTACCCCAGACCTCCATTTTCCCTTCTGACTCCACAGATTATTTCTGGAACCACATAGAAATGAATTTGGAACAGTCCAGAACCTATAGTTGTGAGGCACCTGTCCATAAAGGCACTTCTACCTGTTCAAACAAAACTTTACTCCAGAGGGGACTCTGGGATTTGGGGTGGAACTCTGGTTAGGTATGCCTTGAGTACTGATCTAGGACTTTAAAGAACTGCAAAGACCTTCTTGGCCCAACATACACAGTGAACCTCAGGATCAGAGGATTCCTTGTCTGCAACATGGTGCAGCTGGTCTCTCCCAAGAGCTTACTCTTGACTAAATTGTTTCTCCCCAATTCACTTCAAGATGAGTGGATGCCTCAATCCTCCATCTCTAGGGGATCCTGTCCCTTAAGATATGGTGTCTTTCATATACCCATGGCTATATTAGGAGTATATACAGGAAGTGTGCCCATTTCCTCTTCTCCATGATACCCACATGAGAGCAATGGCTATCTCCAGAAGATGAAAGCCAGAGACTCTCAGATCCAAGACATTAGTCTCCACCTACTTGATCCACTAGCTTTCATTCTTTAGGTCCACTGACTGAAGGAGGCTGAGGGTACTTCTTATACCCTCAATACACACTATTTGTACAATTTGTAGCTATAGCTACCCCTTGCTTATGCCATGGCCAGTTCACATGCCAGGCCTTAGAGAAGTACTCAGTATTTTTTTTTTTTTTGACCTGGCTTTTGGCAATTTATTTATTTATTTTTTTTAAAGATTTATTTATTTATTATATGTAAGTACACTGTAGCTGTCTTCACACACTCCAGAAGAGGGCATCAGATCTTGTTACAGATGGTTGTGAGCCACCATGTGGTTGCTGGGATTTGAACTCTGGACCTTCAGAAGAACAGTCGGGTGTTCTTACCCACTGAGCTATCTCACCAGCCCCGAAGTACTCAGTATTAGTCCAATCAAGGCTCATAGCAGTGCCTGGCCATATGAGGAAGCCATATGGACTTGCCTCAGGCTACAAACTATAGAATACAGACACTGCTTCAGGAAGCTACTCCACTCATTTCTTCCTCACTTTTAAGGTCTGACTGTGTAGCTAGAGCTGGGATATGGGGATCCTTCCTTTACTAGTTCTCTGTCAGCTTTTCTCCCACTCAGCCAGCCCTTCCCATCTCCTTTTCAATATTTGGGTCCAGGTTGGAGCACTTCACCTTTTACTAGTTCCCTAGTCCTGCCAACTGATACTGTTCTTCATCCTCAGGTAGCATTTGCCAGGGCACAGATGTGGGTGCCTCATTTTACCTCTGGTCATCAGCTCATTCTGTCTGCTGCTGGGTCACCAGGTGTTGCTGACCCATGCTCAGGATCTGGGCCTATAGAAATTAGGAGGAGTCTTCCAGGTCATCCATAGTCGAGGTCACCATGGGTCTTAGGGATTGGACAGGAGAGAGGAGACCCAGCTGGAGCAGGACTCAGTTCTAAGCCAGGGTAGCCTTTGAAGAGCAGAGGGGGAGTGCCAGGGCCTCAGCATGAACAGCCGCAAGCTGGCAGGGCTGAGGGACTCTGCTCTGTTGTCCACAAACACAGATGGACTGGGAAAGCCAGAGGGAGGTCCTGGTGGAATGTGGCTCATCACTAGCAGCAGGATTCTAAAGGCTTCGCAGGACTGCAAGGGATGAGGCCTCATGGAAACATGAGAGTCTGTGGACCTCTAGGTTGGGCAGCTTTAAGACATACGTCTGTTGTTGGCAAATTGGTAAAGAATCCATCATTAGTCTACAGGTGAGAGCCATACATGGCCTTTGGGACTTGGCTGGCACAGCCAACCAGAGTCGGTGACCTTAGCCCAGAGGTCAGATAACTGGATCTACTCACTTTGAGCATATGGATGAAGCACTGAGTGGGTGATGCATCACCATGACAACTTTCAGTCTGAGGATCCCAGGCCTAGGCCCTTCTTGGAGAGAGAGGCATGCTGGCAATCCTAGGCCCAGCCTAGGCCCAGATTCAAGGGTCTGACGCAGGGGTCTGCAGATCAGGCACGGGATTCTGACTACCTGCAGCAGAAGGGTGTTATAGGTGAGGTGTTTGTACCAAGGTGGTGGTGGGAGACAGGATACCTGGGAGCCAGGCAGTGAGCCAGTGACTCCAAGGGGGCTGGCTCAAAGCCACTGGGTAACTTGGCGCCAGCACAGCACGGCTGGACCACACAGGGCCACCTCCACAGCTTCACTTTCGAAGGAATCCGCCTTGCTGTTCTGTGGCCCAGCCAGAAACAATAGTTGGAGGGGGGAAGAGAAAAGAGACACGGCATCCAGACTGTTCTTCAGCTCGACTACCCCTGGCCACACCACCCCCAACATTCTTTTCAAAAATGACCTTCCCTTCTCAGCGCTGAGCGGAAGGTAGACATGGGAAAGAGCTGACCTTGTCCCAGATGGACTCTGCGTGAAGCATCCTGCACCCTGGGGTCCCTGTAGCCCCTACTTCATGTGAAAACTAGAGTTTTGTCTTCCAGCCTGTGTGCCTAAGAACACTCCAAGCAAAGGAAGGGATTACTGGATCTTCTGGCTCCCAGTCTCTGTGTCCACTAGGGCTCTGGGAACCACAAAGGTCCCAGCTGGAAATAGACAGTCTGCTCCCCTGGCCTGTTTGCTTAGCCATCGTGTGAGGTGTTGCATGGATTACCTCCTACACTCTCCTCTAGGCAGCTGTAATTCTAGACAGGTAGAAGATGACTCTAACCTGAGACATTCTAGGAATGGTGCAGACACCTGGATATTTATTTGTTCCTCCTCCATGGGAATCTAGGAAACCTAAACCCCAAAGGTGCACATCCAGTCTTTCCTTCCCAAACCTCATACTCTCCACAATTTAGAGCAGTCAGCGTCTTGGGAAGCTTCTTTGTTCCTGTGACTGCAGAGGAGCAAAGGGAGACACTATGCAGCCTCTAGAAGGATCTACTATGATAAGCCAGCCCTTCAGACTTGTTGTAGTACTTCAAAAGCAAGGTTTTGGTGACCTCTGCTGGACGCTTCCATGACTAACCATTTCTGGCTATGGTATCTAGATTTCAAATGTCTACTCCAAAACAGTAGTTATCTGCACGGAGGGACACCCAATCTGAGTTTGTGGGAAGGCTCCTCAGGGGTCTCCATCATTCACATCTAGGCTAGAAAGCCACCAACTAGTGCTTGAGGCTGCCTAGTGACAACTTTTCTGGGTGGGTTGACTTAAGAGCTATCTGGTTCCTACTCCTTGGTTCAGAACCTTGCTGGGTATAAGGATCTCAAAGGGTAAAAAATGGACCTCAGCATCCCTGACCCTACCTCTCATATCACTCAGGGCCTGTTCAGCCTGAGAGAACATGAGTACAGTAAATATTTATTGATAATGTAAGAAAGCAAATAAGGTCCCTGGGGCTAGGCTGAGGTGTCAGCTCATTTGGACCCGGAGACAATGTAATCTAGGGGAGCCAACCTCTAGGCAGCTACATTGGAAGACCATATTAGGTGTTGGGTAATCTATACTGTGAGTAGCATAGCACTGAGCATAGCAGAAGAGTGGCTTCCCTGGCTCCAGGCCTCAATCTCCCCATGTGTAGTATTAGTATGAGTCTCTCCATCCCATATATATGGAGCTGAACTGCTTCATCAATCCAGGCAAGAGGTATATTGGCTATCCTTAGTAATACCCTGGCCTTCCAGATGGTAGGCAGAGGCAATGAGGTCCCCATAAGACACAGCTAAATCTCAAATACCAAAGCAACAACACAGCTAGCTGGGTAAACATGGTTATCACTGCAGACCCCATGGACAAGGGGAGCTCCTGTGCTGCAGGGCTGCGCTGAAGGGCCTCAGCAAGGTCAGCAGGAGTGCCTGAGCCAGGTCAAGGACTGACCTACATGGGGTGACCTAGGGCTTAAAGGAACATCTGAAGTCCTCTGCTGGGATGTCTGGGGTTAGCACCCAGGGTGATGCTGATCAAAGACTGAATCCGGTTTGACCTCTGCTCCCTGGGCACTGGTTCAGTTTGAGTGGCTTCTTCTTGTCCACTCTTGGAGGGATTGAGAGACAGCACATGTCCATCTCTAGTATTCTGCTTCCTCTCCTCAAGGCCAGTAGGAAGTAGAGCTCTAAACTAGAGTTTCAGAATGCCTCAGGAAGGCATGGGGCATGTGCCTCAGCCTGCACAGGTTGGTTCTGGGGCAACCTGCCTCTCCCTTGAGGTCGGAGTCAAAGGCTGCAGGAGTGAAGCCATAGATAGGAATCTGGATATCTGGACCATATTTCTGTTTCTAGAACCCCATAGCACTAGTCCACCACATTTCCTGAAAAGCTTGACTCGCCCCACAAGGCCCAAGGACCCAAAGATTTTTGTTCCCTTTACCCGTGACTCATATGCCCTCCAGAAAGTTTGTGGCACTTGAACAGTAGGGTACCCTATCTGCTACCCTACCCAAGACCCTGGGGAGTTCCATAGAATGACCCCAGGCTCCTCCTTCTTTCTTCTTTTGGGTCCAGTGTCTATCCATCCACTCATCCATTATGTTCATTTCTGGCCTTCCTTTTTCAGGGGGATGGCTGGCTATGGCCTTGTGACATTTCTCTAGGTGGGGCTGTGGTATTGTCACAGAGAGGGGGTGACCAGGAAGGGTTCTTAGCACTGCTGGAGGAGGCTTCCCAGCCAACAAGTACCAGCAAGGAGGCCTATGTCTAGTTCAGAGACTTGCCACCCTGGTTCTGGGTGGAGCTTTGAGGAACAGATGGGTTTGGCTTGGGTGGCAGGCAGGTTGGCCAGCCCTTGTGGCAACCAGGATCACCCTAGGCCCCTAAGCTCTCATCTGCCGGACAGGTGGCACCCAACTGGGCTCAGAGTGTGAAAGAGAGGCACTCTGTTGAGATTTCCCAAAGATCTAGCTGTTTTGTGGCTTTTCTTTAGAACTGAGAATATTTCTAGGGGACTACCAAGCAGTTAGGTTCAAGGAACCTATCTAGCTGGAAGGAGGGGCTGAGAAGTGGTAGGAGGCCCCAACCCTAGGTCTTCCTCATGGCCACCTTGCTTAGAACTCACAACTGGTCATTTTTGAGAAGTGGAGTTCTGGCTCATGCCCAGGGCTTATGGGATCCCTTCAGTACGTCATCCTACCCATGTGGGATGCCTGTCTTCTTCTGAGCACTAAGAGTCACTTGGATAGTCTGAGAGCAGCTGGGGCTATTCTCTGTCCTCCCATAACTTCGTATAGCATACATTATACGAAGTTAT
>EnhancerCluster_Nanog_DHS20upToDHS3up
ATAACTTCGTATAGGATACTTTATACGAAGTTATCAGTCCGCTACCCCGACCACATCAGCTCCTCCTTATGTTCCTGATCAGGAAGAAACAAACTTAGATGCTTAACAGCAACAGGTCAGGGCTGGGGACGACAGAATACTCGCCTAGCCTAGCATAATCTATGAGGCCCTCAGTTCTAGTCCCAAGAACTACAAAACAAATACATACATACATACATACATACATACATACATACATACATACATACATAAAACCAAACCAAACCAAACCAAACCAAACCAAACCAAACCAAACCAAACCAGGACAGGAGGAGCGGGAGCGGGAGCAGGAGCGGCCAATTCACTGCTTGAACTGAGCCCGGTGCCACACCCAAGGATAAGGCCTTTGAGAAGCTCGTCATTCGGAACATCGTAGAAGCCTCTGCTGTCAGGGACACATCTGAAGCAAGCATCTTCAAGGCTCACGTGCTTCCCAAGTTCCATGTCAGGCTGCTTTACTGGTGAGCTGTGCCATTCATAGCAAGGTCGTCAGGAATCGGTCTCGTGAAGCCCGGAAGGATGGAACACCCCCACCAGGATTTAGAACTGCTAGCGCTGAACCACAACCTCTACCAAAGGCCATGTAAAGAGGTGGCTTCATAAAAGCGGAAGGAAAAACACCTTGGAAAAATAAAATGGAAGCTATACTTTAAAAAAAAAACAAAAAAAAACAACTGGATCTAAGGGTACAAAGAAACCTCAGTTTTTACCTTTGTGTGGGTGGGAAGTTTTCATAATGCACAAACGTTGATTCTTATGTAAGGTAAAATCAATAAAGAAATGACCAGCCGGGCGTGGTGGCGCACGCCTTTAATCCCAGCACTCGGGAGGCAGAGGCAGGCGGATTTCTGAGTTCGAGGCCAGCCTGGTCGAAAGCGTGAGTTCCAGGACAGTCAGGGCTATACAGAGAAACCCTGTCTCGAAAAACCAAAAACCAAAAAAACAAAACAAAGAAATGACCAACTAGAGTGGCGATGGCTCTGTTTTATTCGGTGTGCAGCTTGCTTGTGCATCTGTAGACAGCCAGTTCTGCTTCATTCTCTATATAGTTCGTAAAGCTCCCAAAGGGAGACTTGATAATATCTTATATAGAGAGCAGAGTATTCTATTGTGATTTCTGTAAAAAAAAAAAAAATCTTTTTATGCGTATGGGAGTTTTGTCTGTATTCTCATCTATGTATCACATGCATGCAGTGTCTGTGGAGGGCAAGAGGATCCTCTGGAACGAGTTACAGTTTTACGCTGCCATGTGGGCTCTAGGAACCAAATCTGGGTCCTCTGATAGGGCAGCCAACAGAGTTCTTCCCAGCTGGGTGGTGGTATTTTCATAGCTCACGCAGATAAGCCCCTCTAGCCAGGCTAAATAGATCCGGAACTCACTGCCCTTTAACCTCTTATGACCAAAATGTACTTCTTCTTATTTAAGCATCCAGGAATCTCAGACTCCCAGGTCTCTATCTTGGCTCTCAGGCTATTTCCTTCTGTCTTCTTCAGCTCTGTTACAGGCTCACAAGGAGCTGTGCAAAACGCCCAGTCTCTTTGGCAGTGTTAGAATAGGAAAACTACCATGTGAGCACGTAAAGAAAAAAAAAGTGACATACCAGTTGAACTGAATCAGTCATTCAGTCAAGGGGCTGACCACCCTTAGGAAGCAGGCTCCTTTCAAACCAAACAAACGAGATGGCTGAAGTAACTAATCTTTTAGTTAGATACTGTTCTCAACCTTCCCAAAATTCCAGCCCGTGGTATAGTCGCTGACGCGCCTCAGTCAAGGTTTGTCCAATCTTCTGAATTACTCAAACAAGTATAATTTTTGCTTTTCTTTTTTTTTTTTTGTTTTTTGTGAAACAAAGTCTCACCTTGTATATCTAGCTGGGCTGAAACTCAGTATATAGACCAGGCTGGCATCAAACACAAAAAGATCTGTCTGCTGAAAATGAAGGCATATGTCACCACACTAAATCTTTCCTAAAACTATTGTTGTTGTTGTTGTTAATGTTATTATTTTGTTTTGTTTATTTATTTTGTTATTTTGGGTTTTCTTTTTCAAGACTGGGTCTCTGTCTCTCCTGGAACTTACTACGTAGACCAGGCTGAAACTCCGAAAAATCCATCTGCCTTTACCACCCAAGTGCTAGGATTAACAGTGTATGCCATCACTACCCAGCACAAAATTTAATATTTTAAATTGTTCGTAGAGGCTTATACATGCCACCATGCCGTATGGGTCATGGCGGGTAGAACTCACTCAGGCTGTCTGCCTTAGTGGCAATTGACTTTTCCTAATGAGCCATCTTGTTGGCTCACGCTGTCACATTTTCTAAAACCTACTTTAAGATTTGATTGGAACTGCTGTGAATGCATAGAAAAATTTTAAGAGTTACTCATTTACTTTATATATATATAATACTCTGCCTACATGTATGTCAGTACACCACATGTGTGCACTGCCTGTAGAACACAGATGAGGGCATCATATTCCCTTAGGGCTGGAGTTTCCAACGTTACCCCCATGACCCATATGGCAGGAGGAGAGAGCAGATACCTACACCATTTTGCCTAGACTGGCTTGAATTCCCAGGCTTAGCTGATCCTCCTGCCTCAGTTTCCCGTGTATCTGAATCCACAGATAAAGAGCCAGAATTCCCTTTTTCATCTATGAGCCTTTGCCTTGAACACCTTCTTTCTCTCTCTTTTTAAAAATGATTATCTAATCATTTGTTGGAGGTGGTGGTGTCCTGTGTGGGGAGATGGCTGGAGTCAGTTCTCGCCTTCCACCACATGGGTCCAGAGGATCAAATTCAGGTCCTTAGGCTGTGTGCAGCACGCATGCTTACCCACTGAGCATCTCACCGGCCCAAACGCTTGCATCAAGACTGAGGTGCCCTGAAATATTTTGAATATAATAGCATTGCTAATGATCAGACCTAGGACCTCACCCATGCTTGTTGGGAACCCCTCAACTGTTTTTTTAAAAGATGTATTTATTTATTTTATGTATATGAGTATACTGTAGCTGTACAGACGGTTGTGAGCTTTCATGTGGTTGCTGGTATTTGAACTCAAGACCTTCCAAAGAGCAGTCAGTGCTGAGTCATCTCTCCAGCCCGAGAACCCCTAAACTTGAGTTCTGTCCCAGCCCCTGTGTGTATTTAAATACAACGTCATCAGGGTCAGCATCTTTTATTTTAGTCTATCCCACATCATTGGGTCCAGACAAAAAAATTAACACAGGTATTAGAGTCTTTTTTCCATGACCCCACCCCCACCCCATCTTCATCACTCGGCTTCAAAACTATGTTCTTCAGGGCTGGAGAGATGACTCAGAGGTTAAGAGCACTGGCTGCTCTTCCAGAGGTCCTGAGTATAATTCCCAGCGACCACATAGTGTGACTCACTACCATCTATAATCAGGTCTGGTACAGCCTGTGGGTTGAAATCCTGCATATCAGATATTTACCTTACCGTTCATAACAGTAGAAAAAATACAGTTATGAATTAGGAATAGGATAATTTTATGGTTGGGGGAGGATCACCACAATGTGTCACAGCATTAGGAAGGGTGAAAAACTACTGCCCTAATACCTACAGAATAACTAATGAGCTTATTTATTCTCCTAGACTATTCCAGAACAACGCTTGCTGGAGTTTGGTAAATCCTTCTTGATATTCCTCCCAGACCTGGAAGCCACACCCATTAAGAAAAAACACGCATTTTTGCCTAAGGTCAAAGATGCCCTGTAGGCAAGGTGGGAAGCACACTCCCAAAAGAAAGGTGTTACCTTTTGCCTGGAGTGCTTTGTTTAGAGTTGTTGGGGATTGGAATTTTGTTGTTGATGTTGTTTTGTTTGTTTGTAACAAGGTTTTATGTGTCAGAGGCTGACCATAAATAAAATGCATGAATGAAAACTTAAAAAAAAAAAAAGGCCGGGCCGGGGCGTGGTGGTGCACGCCTTTAATCCCAGCACTTGGGAGGCAGAGGCAGCGGATTTCTGAGTTCGAGGCCAGCCTGGTCTACAGAGTGAGTTACAGGACAGTCAGGGCTATACAGAGAAACCCTGTCTTGGAAAAACAAAACAAAACAAATAAAAAATATGCTTGCTGGCCTGAGTTCAATTCCCTAGACCCCTGTAAAGGTATCTGAGACTACCAATTCCATAAATTGTCCTTTGACCTCCACACCTATGTGTCCTTTGACCTCCACACCTATGTACACTGGAATAGTGATTGAAGAAAAAGAAGAGGAGAAAGAGAAGAAGAAACAGCAGCAGTAACAACAGTAGCGGCCATGGCAGCAGGCTTGGTGTTTTATATCTTCAATTTCAGCGCATGGGGGAACAGAGGCAAGCAGAACTCTGAGTTCCAGGCCATCCTGGTCTAGAGTTCCAGGTTGGCCAGAAAAGCCCTGTCTTGAAAAACCATGAATTCTGGCATGTTGGGGCACGCCTTTTAATCCCAGCACTTGCAAGGCAGAGGCAGGTAAATTTGAGTTTGAGGCCAGCCTGGTCTACAAAGTGAGTTCCAGGACAGCCAGGGCTACACAGAGAAACCCTGTCTCGAAAAAAAAAGAAGGAAAGAAAAAGAAAGAAAGAAAAACCATGAAAATTATAAAAGAAAACAAGAAAGAGAGAAAAGAAAGGAGCCAGAGTAGTGGTGCACATCTTTAATCCCAGCACTTAGAAATCAGAAACAGGTGGGTCTCTCAGCTCCAGCCAACCCGCTCTACACAATGAATTCCAAGACAGCGGGGGCTGGGTAGAGAGATCCTGTCTCAAAAATAAAACAAAACAAGCAAACGAAAGATAAAACCAGCAAAACCCAAAATAAATAAATAATCCCTGGCTGCTCTTCCAAAGGACCTTTGTTCAATTCCCTATAGGCACATGGGGCACATAACTAATTATAATTCCAATTCCAGGGCATCTGGTGACACCTTCTGGCCCCCCGTGAAGCCGGTATTATGGTATACATAGAGGCAAACCAGCCACACAGAAAAATAACAGTATATGCTTTAAAATTGATAAATGGGGGCTGGAGAGATGGCTCAGCGGTTAAGAGCACCGACTGCTCTTCCAGAGGTCCTGAGTTCAATTCCCAGCAATCACACGGTGGCTCACAACCATCTGTAATGAGATCTGATGCCCTCTTCTGGTATGTCTAAAGACAGCAACAGTGTACTTATATAAATAATAATAAAAAAGAATTCCATTTAAAAAAAATGATAAATGGGTTACATAAAATGAACAGAGAGAACAGCAAACACAATGGGAGAAACTCCTTGCTACCAGCTATACTTGAGAAATGACGTTACTGCCTAGAACATAGAGAGCTGTGACTGTTGAAAACAAACACACAAACCTGTCAGTCAGTAAATTAGTCAAGGAACAGACCCAATAGTTTTCAAAAGAAATACAAATGGCCAATAAATGTTTATTTAAATGTTCAACATCTGTAGCCCTCCGAGAAATGCAATTAAAACCAATTTTACATGTCATTTCAGAATGGCTATCATGAAAACAAGTGACAGACCAGTGAAGTGGCTCACAGAGTCTATTTCCCCCAAGAAGCCCAATGACATGAGCTCAGTAGAGCTCATGCACTATTGAGCAGAGAGAGAGAATATGTGTAGAGAACTCTCTCTCTCTCTGCTCTCTTTCACACACATACATACACACCATACACAGCCTTAAAAGGTTTTTTTAAATCAAATTTTACATTTATTTTGCATGTGTTTGAAGAGGGGGCATGTGTTCCATGGTGTGCTTGTGGAGGTCAGAGGACAAACTTTCATTTATTTATTTATTTATTTATTTATTTATTTATTTATTTATTATATCTAAGTACACTGTAGCTGTCTTCAGATGCACCAGAAGAGGGTGTCAGATCTCATTACGGATGGTTGTGAGCCACCATGTGATTGCTGGGATTTGAACTCAGGACCTTCAGAAGAGTAGTCGGTGCTCTTAACCACTGAGCCATCTCTCCAGCCCTAAAAGGTTTACTTACTTATTTTTATGTGTATGAGAATTTTGTCTACACGTATCTGCTTGCCCAGGGATATGCCTGATGCCTGATGTCCTCAGAGAAGGGTGTCATATCTCTTGGAGCTGGAATTACGTACAATTGAAGACTACCATGTAGATAGTTGGAATATGACTGAACCACTGTCTCCTGAAAGAGCAGTGCTCTTAAAAACTGAGGCATCTCTCCAGCCCATATATTTATAATATATATTATATATACTTATATATTTTATCTATTTATATACAATGTTTTAGTTACTATATTAACTTACTTCATAGTACTATAATATATACCTCACAATATATTATATACAATACATTATAATTATACAATATATAATACATTAAATTATAATTACATATACTATATAATTATTATATAATATATTATATTAAATTACATGCAACATGTAATTATTATATAATATAAATGTATTTTTAATTAAAAATAAAGTCAGGTGGTAGTGGCTGGGGACTGACAGGCCTCTGTCCACTGCTTCAGGCCAGCCTGTGGAGGGTGGTATCCCTTGAGTCAAGGCTAGTTTGCACACCATTTTCTATAGGCCTACATGTACCTGTGGTCAAATTACTATCTCTTCCTGTCACTGTGGGCACCTTTGTCCTGTTGTCCTCAGTCATCTGGGTCAGGGATATGATTTCTTGGTGTGGCTGAATAAGCCCCACAAAACTCCTGCATTTCCTGCCTCTCACTAACCCATCCAGACGTCCTCAGAGACCCCTGCATCCCCCTGCATCCCTCTGCAGCTTCCTTACACCCTTCCCCCCTCCTCATCCAGCTCGCTCACCCCACCCCCACCCAGCCCTGTCTGGGTGAGTCTGCTGTCCCCCGTGGGAAGCACCTCTTGTCCCTCACTAGTACTTCGTGCTATCTCACTTTAGGGCCATCTTTACATTTTCCTTCTTTCTTCTTGCTTTCTTCTCCCCTGCCGCCCACCTTCCTACCCTTTTCTTTCCTTTCCTTTCCTTTCCTTTCCTTTCCTTTCCTTTCCTTTCCTTTCCTTTCCTTTCCTTTCCTTTCCTTTCCTTTCCTTTCCTTTCCTTTCCTTTTTTTCTTTTCTTTTCTTTTCTTTTTTTCTTTTCTTTTTTCTCTTCTCTTCTCTTCTCTTCTCTTCTCTTCTCTTCTCTTCTCTTCTTTCCTTTCCTTTTCTTTTCTTTGGTTATTGCTGCAGTTTCTTTGATTTTTAAAAAGACATTTATTTATTTATTTAATTTATGAGTACACCGTTGCTCTCTTCAGACACACCAGAAGAAGGCATCAGATCCCATTACAGATGGTTGTGAACCATCGCATGATTGCTGGGAATTGAACTCAGAACCTCTAGAAGAGCAGTCAAGTGCTCTTAACCACTGAGCCATCTCTCCAGCTCATTTCTTTGATTTTTATTTTGTTTAGTTTTAAAGACAGCGTCTCATATATAATACAGGCTGCCTTCCAACTCCACGTGGGACAGAGGTTAACCTTGAACTCCTGATCCTTCTGCCTTGGCCATCTAAAAGCACAGATTACAAACCTACATTACTACACATAGCTAGAAATTCTTGAAAGACAAATTTCTAGGCTCTACTCCCCCAGGGGTTTTGTATTAGGCAAATCTCTTGACTTCACCCCCAGACAGACTGATTAGTGGGCCTGGCCTCTCCCAGCAATCTGCATTTCTGAGGTGATCTTTAAACAGCTTAGCTCTAGGCTAGGGCTTTCAGGGGTTGTCATTTTTCACATTGAAGCTGAAACTCAATGTGAATGGCCAGTGCTAAGGGACCGGAGGAAGAGGGGCACCTACTTCCCTGGGAGAGGTGACTTTAGAAACCTGGGCTGGTTGTGATGGCATATGTCTGTAATACCAGTATTTGAGAAGTGGAGGCAGGAGAATCATGGGTTCAAGGCGACCCTGGGCTTTAAGAGATCCTATTTAAGAAATTGAGAAGTTGCAGGGCAGACTCAAAGCCCAGACTGTGTCTTGAAAATGAAAATATTCACGAGAAAAGCATTTTCTGGCTCAGCAGCTGAGAGGGCTTGCTGCACCTCCCAGGGTTGGAAAAGGGAACTCTCCATTGTGGCTAGCATTTATAATCCCAGCGCCTTGGAGGCAGAACCAGGATACCCTACAAATTCTAGCACAGTCAGAGATACATAGAGAGAAAAGAAACAGGAGACGGACTTGGACCTGGAGGGATGGCTCAGAGGTGAAGAGCACTGACTGCTCTTCCAGAGGTCCTGGGCTTGACTCCCAGCACTCACTGGGCGGCGGCTCAGGAGGTAACTCTAGTCCCAGGTGTCCTGTGTCCTTTGAAGGCACCAGACACTGTACACAGTGATGTACAGATATACGTGCAAGCAAAACATCCATATATATGGATATACATATAATATGAATTTAAATTTTATATCCATATATATTATACCTACACACATATAAATATATGGATATAAAATTTTAAAAGTGGGCAGGAAATGTAGTTTCTTTGGTAGACCTCTTGCTTAGTATGCCTAGAGGCCAGTGTTCAGTCCCCAGCACCAAAATAGAACACAGTGGTAGATGGCTATAGTCCAGCACTCAGGAGGTAGAGGCAGGAGGACCAAAGGTACAAGGTCAACCTTTGCAACCTCGTGAGTTCAAGGCCGGGCTGGAGTCCTTGAGGTTGTATTTCAACTTTAAAAAAACAGGAGGGTGGAGTGGCATACACCTTTGATCCCAGCACTCCATGAGTTCAAAGTCAGCCTGGTCTACAGATAAGAGTTCCAAGATGAGCTACACAGAGAAGGAAGGGAAGGCAGGAAGGGAGAGAAGGAAGGGAGTTGGGGAGAAGGAGGAAGAGTTGAATGGAGAGCAGACCACAGGATGCCCTCTGTGCCACTCTGTGAAAGCCAAGGTTGCATAAGAGTCTAAAAGGCAGCATAACACAGTGAGGTAGCTAGCTCACTCTGGTGCACAGCTATCTAATCTACAGAAGATCCTGTAGATCCTCCTGAGAGCTGGGCAAGAGATGACAGATGGTTGGGCGTGGTAGGCATACCTTTAAGTCCAGCATTCGGGAGATGGAGACAAGTGGATCTCTGTGAGTTCAAGGCTGACCTCATTTACACAGCCAAGGCTACATAGTGAACGCCTGTTTCAAAGCCAACAGAGGCTGGAGAGATGGCTCAGTGGTTAAGAGCACTGACTGCTCTTCCAAAGGTCCTGAGTTCAATGATGCCCTCTTCTGATGTGCCTGGGAAACAGCTACAGTATACTCATAAATAAAATAAATCTTAAAAACAAACAAACAAACAAACAAACAAAGGTGTTGCCTGCAGTGATTCAGGAGAGTAAAACTGAACACTTAGGGGGCTCACTTCAGAAAGGCAAGAAAATAAAAGAGTCAGAATGTGGATTTGAAAGCCCAGTGTAGCTCTTCTTCTTCTTCGGGAAAACACCAAATGGCGGATGACGCCGGTGCAGCGGGAGGGCCCGGAGGACCCGGGGGCCCAGGATTAGGAGGCCGTGGTGGCTTCCGCGGAGGATTCGGCAGCGGTATTAGGGGCCGTGGTTGTGGCCAAGGCCGTGGCCGTGGTCGAGGCCGCGGGGCTCGTGGAGGTAAAGCTGAAGACAAGGAGTGGATCCCCGTCACCAAGCTGGGCCGCCTGGTTAAGGACATGAAGATCAAGTCCTTGGAGGAGATCTACCTGTTCTCCCTGCCCATTAAGGAGTCTGAGATCATTGATTTCTTCCTGGGTGCGTCCCTAAAGGATGAGGTTCTGAAAATCATGCCAGTGCAGAAGCAGACTCGGGCTGGCCAGCAGACCAGGTTCAAGGCTTTCGTCGCTATTGAGGACTACAATGGTCACGTTGGTCTTGGTGTTAGGTGCTCCAAGGAGGTTGCCACTGCCATCCGAGGAGCCATCATCTTGGCCAAGCTTTTCATCATCCCTGTGCGGAGAGGCTACTGGGGGAACAAGATTGGTAAGCCCCACACTGTTCCATGCAAGGTGACAGGCCGCTGTGGCTCTGTGCTGGTGCGTCTCATCCCTGCCCCCAGAGGCACTGGCATTGTCTCTGCTCCTGTGCCCAAGAAGCTCCTGATGATGGCCGGTATAGATGACTGCTACACTTCAGCCAGAGGCTGCACTGCCACCCTGGGCAACTTTGCTAAGGCCACCTTTGATGCCATCTCCAAGACTTACAGCTACCTGACCCCCAACCTCTGGAAAGAGACTGTCTTCACCAAGACTCCTTATCAGGAATTCACGGATCATCTTGTGAAAACCCACACCAGAGTCTCTGTTCAGAGGACCCAGGCTCCAGCTGTGGCTACCACATAAGGGTTTTTATATGAGAAAAATAAAAGAATTAAGTCTGCTGATAAAAAAAAAAAAAAAGAAAGCCCAGTGTAGTGTAGTTACACGTCTCTGCCCGTAACTCTGGCATTGAGGAGGTAGAGGCAGGAGGATCACAGAAATTTCAAGGCCTGAATTTAAAACATGGGGTTAATAGGTCACCACCACCTTTAAAAAGCAAAATCGGTGTCTTGGGGGATGGAGATGACTAAGCAGATGAAGCACTTGCTCTTCCAGTGCTGGGTCTGAGTTCAAATCCTCAGCACGGAGTCGGGTGCTGGTGGCACACACCTTTAATCCCAGCACTCGGGAGGCAGAGGCAGGTGGATTTCTGAGTTCGAGGCCAGCCTGGTCTACAGAGTGAGTTCCAGGACAACCAGGGCTACACAGAGAAACCCTGTCTCAAAAAACAAAACAAAACAAAACAAAACAAAACAAAACAAAACAAAACAAAATCCTCAGCACCTACATGAAGACCAGGTGGAGGGGCTGGAGATCAAGAGCACTGGCTGCTCTTCTTGGACCCAGGTTCAATTTCCAGCACCCACTTGTTGGCTTGTAACCATCTGTAACACCAGTCCCAGGAGACTAGATGCCTTCTTCTGGCTTCTGTATCACATTGGTACACTGTTATATATTCAGGCAAAACATAACACTAACACTAACACTAATACTAATACTAATACTAATACTAATACTAATACTAATACTAATACTAATACTAATACTAATACTAGTACTAGTACTAATACTAATACTAATACTAATACTAACTAAGCCAACCAAGTAAGTGGAGTTGACGGTGATTCTACACACCTGCAATCTTAAGACTTGAGAGATGGAGGACAATCGTAAGTTCAAGGCTATCTCTGACTTCATAACCAATACTTTGACTCGGGAGGCAGAGGCAGGTGGATCTCTGAGTTCGAGGCCAGCCTGGTCTACAAAGTGAGTTCCAGGACAGCCAGGGCTATACAGAGAAACCCTGTCTCGAAAAACCAAACAAACAAACAAAAAACAAAAAACAAAAACTTTGAGACAAGAGACCTATCTCAAAGATAAAAATTATGTGACCGGGCATGGTGGTGCATTCCTTTTAATCCCAGCACTCAGGAGGCAGAGGCAGGCGAATTTCTGAGTTCGAGGCCAGCCTGGTCTACAGAGTGAGTTCCAGGACAGCCAGGGCTACACAGAGAAACCCTGCCTCAAAAACAAACAAACAAACAAACAAACAAACAAACAAACAAAAAAGTGTCAATTAAAGAATATTTAAGGGACCAGGCAGTGGTGGTAGCAGCTGCTGGTGGTCGCAGCTGCTGGTGGTCGCAGCTCCTGGTGGTGGCATAGGTTTGTAATCCCAGCAGGATTAATCCCAGAGTCAGGAGGCTCTACAGAGGGAGATCCAGGATCTGTGTAGCTGGGGCTACACAGAGAAACCCTGTCTTTTTTTTTTTTTTTTTTTTTTTGACTGTCCTAAATTGTTTATTGGATATGAATTTTACAAATATCATGTGTATTAGCGGTAACGGTGGAGCTGGAGAGTATTGCGCCTTCTCCAGGCTGCACGGCGGGAACCACCAATAGTGTGGTGGAACTTGTGGCCCTTTCCAAGGCCACCGCTCTTTCGGCCAGCAGATGTCAGCCCACGCATTTCTCTGTGTTTGTGGACTGGTTTGGTGATCCACTGGGTGTCAGGATTTCTTCTGATAGCTTTATGGAACGGATCAATGAGGATAACCTCAAAAAATGTATATGTGGAATCTTCACCAACCCAGTAGGAATTCAGGACTCTCAAAGCCCCACAATGGCGCCCAGCTCTCTCCTCAGCAACAGGCTGAAGGCTTCGGGCAAATTTCAGCTGGTTAACACCATGGTGGACAGGCTTGCCGTAAGTTGCACCCTTAGGAACTGGGCGTTTACGACCACCATGGTGGACACGAATCCTGTAAATGACATAGCCTTGCTTAGCCTTGTACCCCAGTCTTCGAGCTTTATCAGGCCGGGTGGGGCGGGGAGCCCTGTGCAGCGCAGAGAGCTGGCGGTATTGCCAGCAGCGGACCCTCAGAAGAAAGCGCATCACGTCGGACTGCTTCTTCCTCCATAGCTCCTGGATGTACTTGTATGCACCCATCTTGGCTCACCTGATGGCTGCCGCCAGAGGAAAGGACGAGAAACCCTGTCTTAAAAAACAAACAAAAAAGAATATTTAAGGGGACCAAAGAGAGGACTCATATCGCTGTTTTTGAAGAGGACAGGAGTTCCCAGCATCAGAAAGGATGGTTATAAACAACTGTGACTTCAGAACCAGAGGATCCCATACCCCTGTCCCTGTCCTCTCAGAGACACACACACACACACTTAAAATAATTTAATATATATAATATTTAAAGAATTTAATATAAAATAATTATATAAATATATATATAAACATAGGATGTGTGTGTGTGTGTGTGTATTAGGTATGTAAGTTAGTGAAACATGCATTTCATCCCAGCACTCAGGAGACAGAAGCAGACCGGTAGGTAGATAGATCTCTGGGAGTTCCAGGCTCCCTTGGTCTACACAGTAGCTTCCATTGTAGATTTTCACTGCTAACCCTGCCTGATTTTCTAAATTCTAATTCAAATAGCCTATAAGTCTGTTTTTCTTTTCATCTAAAGTCTTGCCGAGACTTCCTGAGAGATGCCTTTGACTTTTCCAACCCCAACTCTCAGATTTATTGCTTACTGGCTTTGTTGTCTTTTCTTTCTTTCAAAATGCATTTATAGGAGGCAGAGGCAGGTGGATTTCTGAGTTCGAGGCCAGCCTGGTCTACAAAGTGAGTTCCAGGACAGCCAGGGCTCCACAGAGAAACCCTGTCTCAAAAAAACCAAAAAAAAAAAAATGCATTTATAGATTTTTATGTATATGAGCACTTTATCTGCATGTACACCTTCATACCAGAAGAGGGCATCGGACCCCATTACATATGGCTGTGAGCCACCTTGTAGTTTGTTGAGAATTGAACCCAGGACCTCTAGAAGAGCAGTCAGTGCTCTTAACCATTGAGCCATCTCTCCAGCCCCTAATAAAATGGGTTTAAAACAAACATTTAAAGTGTGAAAGAATGACTCCCACCTTCCATTTGCATACAAAGTCTCGGTTATGGCTCCTCTGTTAGCAACAAGACAAGTATTAACCTTTATGCTCAGTTTTGTTCTAGAATAACAGTCCTCAAACAATATCAAGTAAAGATATAGATAGTCTGTGGTGTGTGTGTATGTATGTGTGTAATTGTGTGTGTGTATGTATGTATATTTATGTGTGTTTAAGTGTGTGTGTTCAACATAAGTATTAAACCAAGGGTCTCCTCATGGTAACCAGGAGTCTATCAATGAAATTTTGTTTTATTAAGACAGAATCTTAAGCCAGGCTTGGTGGCGCATGCCTTTATTCCCAGCACTTGGAAGGCAGAGGCAGGCAGATTTCTGAGTTTGAAGCCAGCCTGGTCTACAGAGTGAGTTCTAGGACAGCCAGGGCTATACAGAGAAACCCTGTCTAAAAAACAAAACAAAACAAAACAAAACAAAACAAAACAAATAAAACGACAACACCGGTAAGAAGGACACATGCTCCACTATGTTCATAGCAGTCTTATTTATAATAGCCAGAAGCTGGAAAGAACCCAGATGCCCCTCAACAGAGGAATGGATACAGAAAATGTGGTACATTTACACAATGGAGTACTACTCAGCTATTAAAAAGAATGAATTTATGAAATTCCTAGGCAAATGGATGGACCTGGAGGGCATCATCCTGAGTAAGGTAACCCAATCACAAAGGAACTCATAGGATATGCACTCACTGATAAGTGGATATTAGCCCAGAAACTTAGGATACCCAAGATATAAGATACAATTTGCTAAAAGCATGAAACTCAAGAAGAACGAAGACCAAAGTGTGGACACTTTGCCCCTTCTTGGAATTGGGAACAAAACACCCATGGAAGGAGTTACAGAGACAAAGTTTGGAGCTGTGACGAAAGGATGGACCATCTAGAGACTACCATATCCAGGGATCTATCCCATAATCAGCTTCCAAACGCTGACACCATTGCATATACTAGCACGATTTTGCTGAAAGGACCCAGATGTAGCTGTCTCTTGTGAGACTATGCCGGGGCCTAGCAAACACATAAGTGGATGCTCACAGTCAGCTATTGGATGGATCACAGGGCCCCCAATGGAGGAGCTAGAGAAAGTACCCAAGGAGCTAAAAAGGATCTGCAACCCTATAGGTGGAACAACATTATGAACTAACCAGTATCCCAGAGCCCTTGTCTCTAGCTGCATATGTATCAAAAGATGGCCTCGTCGGCCATCAGAGGAAAGAAAGACCCACTGAACTTGCAAACTTTATATGCCCCAGTACAGGGGAACACCAGGGCCAAAAAGTGGGAGTGGGTAGGTAGGGGAGTGGGGGGGGGTATGGGGGACTTTTGGGATAGCATTGGAAATGTAAATGAGGAAAATACCTAATAAAAAATATTTAAAAACAACAACAACAAAGACAGAATCTTGCTGGAGAGATGGCTCAGTGGTTAAGAGCACTGACAAAATCTCTCCCTACATACCCTGGCTGGTGATTCTCCTTCAAGGGCTAAGATTACAGGTCTGAGCCACCACATCCTGCTTCAAGAAAGATTATAAAATACAGATTCATGGTCCCTACCACTAGTGAGGAGTAGTAGTATAAGCTCACTGCTTCTTTCCTAACACAATAGCTGCCCCTGATACTGATGATGCTGGCAAAAGAACCTAGTATAGGGGGCTGGAGACATGGCTCAGAGGTTAAGAGCACTGACTGCTCTTCTGAAGGTCCTGAGTTCAAATCCCAGCAACCACATGGTGGCTCACAAACATCTGTAATGGGATTTGATACCCTCTTCTGGTGTGTCTGAAGAGAGCTACAGTGTACTTACATAAATTAAATAAGTGAATTTTTGAAAGAAAAGACATAAACAAGCGGTATACTCTAGGTATGCTTTTTCTTGAAAATCTATTTATTATACTGCCTGGCTGTGTGTGGGTGCACACAGAGAACAACTTGTGGGAATACATTTTCTTTTTCCCTAAGTGAGATGGGGGAGAGAGGGAGGGATCTGGCCTCAGGAAGAATGAAGCTCCAACTGCTTTGTGGGCCTGAGCTCTCAGTGGAGACTTGATCTTGTCTCCTGCGTGCTGGGATTTCAGACTCGATACTATGTTCTGTGTAGTGCTGGAGACTGAACGCATGTCCTTTATTCATGCAAAGCGAGTACTGTGCCAACTGAACTACACGCTCAGGTTCATGTTATGCTTTTCTGAGTTTTTAAAAACAGAGGCGTAGTCAGGTAAAGCAGCACAAAGCCTTTAATCCCAGTCTTCCAGAGTCAGAGGCAGACGGGTCTCCAGTAGTTCGAGGCCAGCCTGGTCTACAGCGTGAGTTCCAGGACAGCCAGGGCATAGAGAAACCTTGTCTCAAAAACAAAAACAAAAACCCAGAAGTGTTGGAGTCTGTAATTCTCTCCAATTGTTAACCTGCTGGAATTTCCTTCCCAGGTTTGTCCCGCGGCTCTCCCGGAGGACTCCAAGGCTAGCGATTCACACCCCTCCCCCACCTGTCCCTAGTCCCCGCTCCTTTTCAGCACTAACCATACAAGTTCATCTTTTACTCTTGTTTTGACTGCTAACCACCCAGAGGACCCACTTAACATTCCTTTCCCCACCCACACAGCTAGTTCCAACCAGGTCTAAGGCATCTAGACGCCCTCCTCCCTATTCAAACCGCTTCCCTGGATAAGGAATGTAGCAAGCCTGCCTTTTGGCTACCAGCCACCTCTTCGCTCGGATCTTTCACCAGAGACTCTCAAAGACACTAAAGAGGCAGGACAGGAATGGGGGTTGGGGAGGGATCCATCGCCGTCTCCTAAGCAGACTCCTTTGACCCGGAGCTGTGCGCCCTGTACCAAACCTTTGTAGAACTTGGGGTAAACTTAAGGCTATGGTGGCCTTGACTCCGTGGACCCAGAGGCAAGTTTCCTCCTTTAGAGGACTCGCATGCATTTTGTTTCTAATTTGAAATGAGAACCGGCTTAGAGCTTGAACCAGCCAGTTCTCTGGACTCCTCCCAGCTCTTACAATTCCTCTCCCGGACGGTTCCTAGAAGACAAAGGCAAGCTTACCAAAATTACGTCGCCCTTGGGACACACCTAGGGTTCCCTGGTGGCATCTTTTTTTTTTCATTATAAACAGGAGTAAATTTTTGTAAGGGCAGAGCTGGTAGCTGAGGGAGAGGAACCCTTTGGCCTAGTGAAGGTAGTTTGCTGGGCTTTGTATCCCCGCCCCCACCTCCCCCGAGAGAGAGAGAGAGAGAGAGAGAGAGAGAGAGAGAGAGAGAGAGAGAGAGAGAGAGAGAGAGAGAGAGAGAGACTACGTGGTTATTTCAAAAACTTGAGTGTGGCAAAAGTATGTAACTGGGATTAGTAAGCATTTCTTTCCTTAGTGAGATTGGAGTAGAGGGTGGGAAAGGACCTTAGAATCCTCGAATGTTGGGCTTAGGAATGGGGAGACAAGAGCCATCACAGAATGCCTATTGTCCTTCAATATGTTAGCGATGGGCCCCGTGCTTTAGATTTTAGGCTTGTATTTTCTTTGTGTGTGTGTGTGTTTGTTTTGTTTCTGTTTCTTTAGGCAGTCTGGAGATCAGGCTGGCTTTCAACTCCCTGTGATGCCCCTACCTCTCCTGAGGTGTGAGTGGCAGAATGCTCAGCGGGTAAAACACACTTGTATAAGTGCAAGAGAACCAAGTTCCAAACATTGTCCTCTGACTTCCTCAGGCATGCCTTAGCTCTAACAAATAAAATTGAAGAAAAGGATTCCAAACCACGGTGAAGGTGCCACATCTTTGATCCCCTTAAGGCAGACAGAAGTAGAGGGATCCCTGGGAGTTCAAAGCCAGGTTGGTCTGCATACTGAGTTGGCTAGCCAGGAATACACACTGAGACTCTGTCTTTAAAAAAAAAAAAGTGTGAAGACTGCTTTCTCTGTCCCAGCACTTGGGAGAGAGGGAAAGAAACACAGCAGCCAGCCTTGTCTACACAGTGAGTTCCAGGCTAACCAGATCTGACATAGTGAGGTCCTGACTCAAAATTAAAAATTGGCTACAGATAATACTGTAGCCCTTGGTTAGTCCGAGTACTTAACTCAACATACCATTCTTCGTTTAAGCAAACCACGTGAAAGACTTTTCACTGAAGGCTGCAAGTCTTAAAATGACTTTGGTGATGCCTGCCTGGACTGTCTACCCTCTGGAGCAGACTTACAAAGAATATTTTTTACTAAGCGCTGCATAAACCTTGATATTTTGAACGGCCTATTCATTCTTTGCCTAATGACAAGAATCACATCAGGGACATATTTGTATTAGTCCAGCGAATAAGCAGAAGGTAGAACAGTTATTCTTTTGTTCTATGATTTCTACTTAGGGGCTTTAGTCCATCTGTTTATTGTTTAAAACCTTCATATCTCACCAAGTAGTGGTGGCCATCCCTTTAACCCCAGCATTCTGAGAGACAGAAGCAGGTGGGTCTCTGTGAGTTCGAGGCCAGCCTGGCCTACAGATCTAATTCCAGGATAGCCGGGGCTACATAGAGAAACTCTGTCTCAAAATAAATAAGTAAATAAATAAATAAGTAAATGATATATTTACATTATTTATTATATCACAAATTATATACGTGTTCTATAGAATATGTTACTATATACATATTTTTTTTGGTTTTTCGAGACAGGGTTTCATATAGCATTAGCTTCATATATATAATTTATATGCAAAAATATCTCTGAAAATGGAATCACTGGAACCCAATTCTAAAAGTATTGTTTTTTTTTGTTTTTAAAGTTTCCTCATACCTCAAAGTTGTCAGAGGAGGGCTTAAGAGATGGGCTAGAGGGGCTGGAGAGATAGCTCAGCAGTTAAGAGCTCTGGTTGCTCTTCCAGAGGACCAGGGTTCAATTTCCAGTACCTACATGACAGCTCATAACTATCTGTAATTTCAGTTCCAGGGGACCTGGCACTCTCTTTTTCATCTTTTTGTTGTTGTTGTTTTTCGAGACAGGGTTTCTCTGTGTAGCCCTGGCTGTCCTGGAACTCACTTTGTAGACCAGGCTGGCCTCGAACTCAGAAATCCACCTGCCTCTGCCGCCTAAGTGCTGGGATTAAAGGCGTGTGCCACCACGGCGGGCACTCTCACACCAAAATCCATGCAGGCAAAACACCAATGCACACAAAAATAAAGGAAATCTAAAGAAAGAAGAAAAAAGAAACAAAATTGGAAGAGAGAGAGAGAGAGAGTGGTGTAAACAGTGGGTCTGAAGCCTTCGAGGGAGGAGGGCAAGATGCCGCGCTCTGCGTTTCTCCAGCTGGATGTGGACAGAGGTCAACCAGCCACATTAGTTTATGTCTAAAAGTGTCTAATTGAAACAAGAAATGGCTGCTTTAGCCGGGTGTGGTGGCACACGCCTTTAATCCCAGCACTCAGGAGGCAGAGGCAGGCAGATTTCTGAGTTCAAGGCCAGCCTGGTCTACAGAGTGAGTTCCAGGACAGCCAGAGCTACACAGAGAAACCCTGTCTCGAAAAACCAACCAACCAACCAACCAAACAAACAAACAAAAAAGGAAATGGCTGGTTTAATTATATCACACTGTTCATCAGAATAAAGAGAAAAATCTCAAAAAAAAAAAAAAAAAAAAAGAGGTTCAGTCAGGCTGGGCAATGGAGGCAGTAGTGGCCGTGGTGGTCTTGGCAGCAGTGGAGGCCTTGGTGGCAGTGGTGACAGACAGTGATAGTGTGGCAGCAGTTGAGGCAGTGGTGGTCGTAGTGGCAGTGATGGCATTGGTGGCAGGGTTGGTGTGGCTCAGAGGTGGCAGTGGTGGCAGTGGAGGCATTGCAGGCTTTAGTGGCAATGGTAGTGGGGCAGCAGTGGTAGCCATGGTGGCACAGTGGTAGCAACGGTGGTAGTGGCAGCCGTGGTGGCCGCAGAGGCAGTGGTAACAATGGTGGCTTGGTGGCAGTGCTGACAGTGGTAGTATTGGTAGCATTGGTGGCAGTGGAAGAAGGGAAGTGGTGGTAATGGTGGCAGGGGCACTACCAGAGCTAACTCAGGGTTTTATAACTTCGTATAGCATACATTATACGAAGTTAT
>EnhancerCluster_Nanog_DHS48upToDHS37up
ATAACTTCGTATAGGATACTTTATACGAAGTTATCAGTCCGCTACCCCGACCACAGAATATTTCCCTTGATCTGTCCACACTCCTTTCCCCCTTCCTGAAATGGAAACAAATAATATGCCTGTGGAGTTCTTGGGAGGTTGAAATGAAATGTCCAGCGGAAACTCATTCCACAGACCGCAAAGTAATGTGGAAAAGGTTATAACGTGACTTTTCAGTTCTGAAAACTAAATGGGACAGATGTCTTTTCACTCAGCTGATTCTCTCCCTCGGTGAAGAATCCCTTAATTAAGCACTGCGCTAAGAGAATCAGCACCTTGGATAGCGTCAGCTCAGGCTGGCCCGCTCTCCTGTATCAGCTACTGTTGGAGGACTGCAGAATTAGCCTTGAAAAATAAAATGGGATTGCAGAAGGGCTTATATGGGCACTGTGGGTGTTGTATGACAGACTTTCTGGGGTGGGGAGACACAACACACACACACACACACACACAAACACACCACAAAAGGAACCCACAATAGACTTAAAGTAAGTCTTGCACCAAAGTCGGACTTGATGAGCCAACATCTTTTGGTTTTTTGTTTTATTTAATTGAGATTACAAACAGGAGTACAGATAAGGGTATTGTGTGTAGGAACATGGATAATTCCAAAAGCAGCTGTATCGTGGAAAAGCCCACCCCTAATGACTCACAAACGCTGCAACCCTGGAGTTCTCTGAACAGCTTGCAGGCAGCTGGACAGTCCAAGAGTCTCTTCTCACAGACAAACATCTTCTCAGCTTGTCTAATCAGAGTTGATCACTCCTTTCATGAACTGGTGAAGGGTCTTTGAGAATCTTTCAAATTTCTGCTTTCTCAGACATGAGACCTTTTGTTTACCTCCTGAGTCTCACAATCTCCCCCACCCCCAGAGGGAGTGTTTCAATTACAGAAAAACTGCTGTACAACAGGGCCACCTGGCAGGACATTATAACTCAGCCATATGAGTGCCACTTAAGGAACTGGGTCCTTCCATTGGACACGTGTCAGTATTCAACTAGCCAAGAATCATCTTGCCTAACCTGACTCAAGGCTTTAAACTTGACTTTAACTGACAGCTGTGGTCGATAGACCTCAGGATCTGAGAGTTCAGGGCCCAAGACAAAGCCAACAAGGTGAAGAAAAAAGGCAGAAGACATTTTAGAGGCAGGCTGAGAAGACTCGGGTGTATTTTCTAGCATAGTCCAGCAGGTGGCAGGAGAGATCAAGGATGAGCTGAAAGGTTCTGCTTGGATTTGTGAGCAGAAGGGCTTGCTTTCATCACCTAAGTATTAGGATGCAAATTTAGAGAAGGTGCTACGTACCCACCAAACATGGCCCCCATACAAATCATTACTTTATAGGTATTTACCTTGGTAGGAGCTTGATATAAAACTGGGCCCGTGGAACGTGAGCAGTGTGTGTCTACCCCAACAGATGGAAGCACTGAATGCATCGTAGAGGTCTGTGACTGGCCACCTTCACCTCCATGTAGGCAACAGGGCCTGATGGTTGCTTGGAGGGATGAGGTCCCTGGGGCCCTATTCCTTGGCAATGGCAAAGGGCTTTCCTGCCTCAATCTTGCCAGTTTGTGGTAATCATATTTTCTGGAGCTTGTCCCAACTATCCTGTGCTCTCTACATCCTGCAACACTACCTGGAAAGGACAGGTGATAGATAGCAGGAGTGCGAGGTGGGTCAGAAGGCCCCCTACTGGGAGATGACAGCCCCAGCCCGTGGCACAGGAGGGTGGAGCTAAGTGGATGAAGTAAAGAGTACACAGACCAAGGCACTAAAACTGCAAGGAGCTGATGGCTGGGGTGAATGCAGAGGTGACCACGGAGAGGGTACAAGAAGAAGAGACTGGCTGAGGAGCACAGTTTCCAGTGGCCTTTTAGGGCCATCATGCTCAGAGACTCCACAAAGCTCTAGGATGTCCTGACTTTGCTGATGAAGAAACCAATGGTGTCTTTGCTTAGATTGGCCATGCTCACCCACCCAGGCCCATACAGCTTCAACTTCAAGTTCCCATGTGGGGAGCATTCCCTGTGGGAGCTCTTTCCTGGAAGCTGAGACTGTGACAGCCTGGACACACATCGCAGCGGCCTCCCCCGTCCTTAGGAGAAAGAGAACACATTCCACAGAGACAAAGAGAAAAGAAGGGCAGAGAGCCCTGGGTCCAGCCCCTCTCAGGCTGCTCCACCTTCACCCTCCCAGTTTACACAAGACACAAACATCCTGGGTTTAGATACCAGCAAGACGTCTATGAATAAAAGCATTTGCCACAACCATCTAAGTTCAATTCTCTCTTTAACATTTTTTTAAAAAAATTATGTATATTAGTTTTTTGCCTGCATGTGTGTCTAGGTCAGGATTTGGAGTTATAGACAGTTGTAAATTAGCATGTAGGTGCTGGGATTTGAACCCAGGAAGGACAGCCAGTGCTCTTATCCACTGAGCCATCTCTCCAACCCTTTACGGTCAATGATCAGAACCCATGTGTCCTAGTTAGGTTTCTACTGTTGTGACAGACACTGTGACCAAGAACACCATTCGTAGGGAAGGGTTATTTCGTTTTACAACCTTCGGGTCACACCCCCATTACTGAGGGAGGTCGAGGCAGGAAGCTGGAGCAAAAGCTGTGCCGCAGAGAAGCACTGCTTACAGACTCCTCCTGGCTGGCTTGCTCAGTTTGACTTCTTATAAACCCCAGGACCGTCCACCTACCCAAGAAATAGTGTGGGCACAATGGGCTGGACCCTTCCACATCAACCATCAATGAAGAAAATGCCTCACAGGCTTGCCTACAGGCTGGTCTGAGGCGGCATTTTCTCAAATGGGGTTCGTCCTTCCTAGATGACTCTAGTTCTCATCAAGTTAAAAAACTAACCCGATCAACCTGTAGAAAGCCAGATATAGTGGTAGATATCTGTAATCCCAGCACTCATACCGCAGGATGGAAGGTGGAAGGCCAAAGAGGCTCACAGGCTGCCAGCCTCGAACACACAGCACCTCAGAAACCAGAGAGACCCTGCCTCAACATGTGGAAAGGGAGAACTGACTCCTGAACATAGTTCTCTGGCCTCAGCACGTGCGCCGGCACACACAGACACACCCACAACAATAATAATCAATATATATTAGTTTAAACTTGTAAAACTCCAGTCGTGGGCTAAACTGTCTGGAGCAGGTTCTGTCTCTTACTGTCCAAGATTTCTCAATGCTCGTGGGTCTGGAAGAAAGAGTTCTGCCTACTGTGTTCACGGACAGGTGCCAGCCCAGTGACCCAGAGCAATGTAGGCCCATTCCCTTTCAGTTGTCTCCCGAAACCTAGCACTGCCCTGGGGCTGCCTGCTCAGCACCCTCACCTCTCTCCCCTGGAGCCCATCTCAGTCTGCCAGCGATTCTTTTCAAACAAAGGTTTCTACTGTGGTTTGAATGTGAAACGTCCCCCCACAGGTTCATGTATTTGCAGATCTATGAGTTGCTACAAGAAGGCTGGCCGCTCCCTGGATAGCGATGAATCCTTCAGCCTACTGTCCAGGAAGTGAACCGGCTTCAGACTGAGACCAAAGTGCCACTCCCAAGGTGAACTGGGCAGGAGGCCAAGCGCCTTGTCCGCTCCGCACCACCCACCCATCCCCCTTGCAGCTGGGCCTCTTTGATGCTGCTGCTGAGAGTCTATAGCGGGTGGTGATAAACCGGTGCACCTCGCGGCCTCCCGAATTCAGCTTCTGGAGACAATCCACTCGCTAGAAACAAGGGCGCTTTCCCCAGGAGGTCCCAACTGTCCTTACTCACAGTTCATTCCAAGCCCTAACACAGCCCTAATAAACCAGTCTGCTCTTCACCTCCCAGAAGAGAAAAGGCCTTCCTAGCCCAAGGGTGGGAATGTTAAGGCTGGGGGATAACAGCGCATTTGCTGTGGAGTACTGTTCCTAAAAAGCCGTGGGAAACCTCACACAGATGGGTGACTGGGCTCTCCTAGGTCCCCTCTGCTGGCTTTTTTTCCTCTGACACCTCTGGGTCTTGCAAACCGGGTGCTCCACATATACCGGGGATCCGCTGTGACACCCCCACCACCACCACCTGTGACCGTGTTAGTGACTGAATTTACCTTCCATAGATTTGGAATTAACCGTACAGCTGGCATGGCAGTGTTGGGGCAGACAAGGAGTCGGGGAGATGTGAGATCTTCAAGGTGGATTAGCAAGAGGAAGGTCAGACTTTCAAACTGAGACCTTTCAGCAAGCAACCCTTCAACTGTGAGTTGCTAGTTAGTTAAAAATGAACCCAAAGGGCAACTGGGGCCTTAAAGTGGCCACAAAGCTAAAGGGCAAACTGGCGACAGTAAACATAATTAGCTGACCCTTCCTGGCCCAAAGCTAACACAAACTTAAAGGAAATAAAGTCCGTCGGCAATCTGCTATCTCAAAGGCCCCTCCTGAGTTGGGGCCAGCCTTAACTCCTGCAAAGTTAAGCCCACAGTACTTGAATGCAGTTAATTATTTCTTCCTTTGTTGGCTCGAGGAGACGGAGCACGTTTTTGACCCCCACCCTCACCCCCAGGCTCACATGAGCCCCAGCAGGACAGGTGTCATGTCCTCCTCAGCAAAAGCTTCAATGCAGAGACCGGAGGAAACTGGTTTTCCATCTTCCCGGGCTCTGCAGCCTTGTGCTTCGCGTGTGCTGTTGGAGCGATTTCGTTAAAAGCCCCTTTAGCCTTTCTTCTGGACTCTTTGGGTTTTTTTTGTCTGAGAAGGTGCTGCGGGGGGGGGGGGGCCCTCCCCGATCTTATGTCACCTCACCTGAGGACCCAGTTTGATCATTCAGTAAGGATAGTACTTTTCAAAAAAAAGAAAGAAAGAAAGAAAGAAAGAAAGAAAGAAAGAAAGAAAGAAAGAAAGAAAGAAAGAAAGAAAGAAAAGAATAGTACTTTTCACCATGGGTAAACTTGAACCCAGGTCTGTCTCCATGCTCAGCCTCACGGCTCTTCACTGCCCTGTACAGCCTACACCCCAGCCCGCCCACACATCTGCACCCTTGCCTTGTAAACATCTGGCATAAGAACATCAAATGTTTCATAAACTTGAGTCCAGCTACAGCATCTCAACCTTGAAGGGACAGACACTTAAAGGGTCTTACTGCCCAGATACTTTTAAAAAATTGAGGCTTGCAACCATCCTATCACCAGGAATGAACTGCAGAGTGACTTCCCATTTTCCAAGAGTGGCAACAGGATAGATATTGGTGACTGAGGTTGGAAGACAGGCCTGATTTCCTCATCTGACCAGGTAAGCACTCAGACAGAGGTGTGACTTACAGAACCCCATGTCTTCTGTGGTGTCCAATTCTGTTCTCATGCATTTGCAAATGTGAATGTGAGGAGCCAGTGCAGGAGGAGCAGGCAGAGAGCTGAGATGGCCGGAAGGGCCTGGGTACCATTTACCCAGGCACATAAGTCTGAGGCCGGAAGGAGACATCGCAAGCATCTTAGAGTGCAGTCCTTTGGTCTTGAATTTCTCACTTCTCTGGGACTGTATCCTTTTTCCGAACTTCCATATTGATTTCACAATTCTTCTGGGAGTAGCTCTCTACTTCTCCCAAGGTCATCTATCCCTGAGTGCCCACTTTCTCACTTCTCTGCCCTCTACCGAATTCTCTCTGCTTATCCAATTATCCTCAGGTATGAAAGAGGAATAAAAATAAATAATTTTAAAAAGACATGAAAAAGTGTGTGGCTGGCTATAGGTCAACTATTCATTTCTTTTTAAAAGATTTATTTGCAGCCGGGCGTGGTGGCATACACCTTTAATCCCAACACTCGGGAGGCAGAGGCAGGCAGATTTCTGAGTTCGAGGCCAGCCTGGTCTACAAAGTGAGTTCCAGGATAGCCAGAGCTACACAGAGAAACCCTGACTCAAAAAAACAAAAACAAACAAAAAAAAGAGAGAGGGTTTTCATTTTTGTTTTGAAATTATGATATAATTACAACTTTTTCCATTTCCTCCAAACTCTCCCATATACCCCACCTTTCTACCTTTTAAATTCATGGCCTCTTTTAAAATAACTGTTATTACACGCATATTATATTCTTAAATATGACCTTCTCGGTCTGTATGATGTCACCTGTACGCATGTTTTCAGAGCTGAGCGTTTGGTCCTGGACAGTGCTCTTCCCTGGGGAGGGCCGCCTCTCCTGCTCTCAGATTTCTTCAGTAGCCTGCAGTTCTTTAGGGTTAATGCTACTTTGTCATATGTGTTTGTGTCTCCCAGTTCAGTTCATGCTTAGGCACCATGTTGGTGAGACTTTATGGGTATGGTTTTAGGTTTTCATGTGATTTCTTTTCTGTTGGATTTCTGTGCAGTTAAACACTCAGTGGATTTCATCTGAACTACGGAACCCAGAAGACTCTAAGGAAATCTTCTGCCCCTTAGTTTATTTTTTGTTAGAGTCCTTATAAAATATCATCCTTGGATTTAATAACCATGTTTATTTAGAAGACAGAGAGTAACAAAACGTCTGACAGCATCAAGGACAGAAAGGGTGAACACCCATGGTCACACCCTGCCAGATGGAAAGCGTCCAAATCTGTCTGCATGGATTGGGCTTTGGCCAGAGACATTGTACAGTCCTCCTGGGTGAGCGAGGGTCCTGATCACAAAGCATCCCGGGGTTGGGTGATGTCATGGGGAAGCTTCCTGCTTATCAGAAGTTTGAGGAGTCTTCCAGACACACTGTCCCCAGGCTCTGGATCTTTTCGTCTACTAACCTCGGGCAGCGAGATGTGTCCAGAGTTATACCTTAACTAGACAGAGCTCATTAGAGCCTCTGCTGATCCCACGGATGTTTAGGTTGAAGAATGACAGGAGGAGAACAATCTGGGAGATAAGTAGCCGAGGGGTTCTGGCCTTCTACCCTACCCAGGCTGGGGGCATAGCTCACCAGTGCAACACTACCTGGCAGGTTTGAAGTCCTGAGTTCCATCCCCAACACACATACACACACACACACACACACACACACACACACACACACCACCACCACCACCAACAACAACAACAACAACAACAACAACTGCACATATGCCAAGGCAAGTCCTATTCAATACTCCATTTCTCTCCCATGAGTCCCCTAACACCCCTCTGGCCTAGCCCATTGGATCTCTCCCTCCCCCTCCCCCTCCCCCTCCTCCCCCTCCTCCTCTCCCTCCCCCTCCCTCTCTCCCTCTCCCTTTCATTCCTCTGCTCTGTGTTATGCTGTGAGTTATGAAGCTGTGCAGTTCACTATATGATGCAGTAGCACTGAAAGAAATAACCAGGGAATACAACTAACCAAAAGAGCAGACGGAGCTCAGGGTGGTGTTGTGACCCCTCGATCCCAGCACGGGGGATGTGGAAGCCAATCTGGTTTGCAGAGTGAGTTCCAAGCCAGGCTGGGCTACATAGTTAGATCCCCCCCCCTCCCCGCAGACAGGTAGCAGATCTGTACAAAATGGGGGAATTGTATATAAACTGCCTCACTAAAGGTGACTTCTATGTCTCACATGACTTCTGGACTTTCAGTGATCAGCTGACCAATATGGTTTCTTTTATCTGTAAGTCAGCCTTCTGTTAGATTATGCCCTCGCTAGCAATGCTCTGAATGTTCTCCATAGAAGGGGATACCATCTGATGTGGGCCTGCATTCCAGAGGCTTTCCACGGAGATCTCTGGCCAGGACTGGTGCTTGGGTTCTGGCGAAGTGAAGCGAGTGCGACTCTGAGCCGCTTTGCACTGAGTCGGGTCGGAGTGGAATCCCCGGGGTTCCAGACCTTTGCTCGACTGAAGCTGTCTGTGCGCAGCCCACTACCCCACAATCTGAGATGCTCTTTCCAGCCCACACAGTTCTCAGATGACTTCCCCGTGAACCCTGTGAACTATGGTATTGCTCTGTGAGAACGCAACAGAACGCCAGCTGCAAGCCAAGCCTTATAACAGGAAATCCCCATGCGTGTACCCTGTGATGGAGCCTTTGGCTGTTAACCCATCCCAAGTGCTTGTCCAGTTCCTCCACATGGGCTGAACATTCAAATGACCTCTCCCCTCCTGATCCCACAAGAGCCGGAAGGCAGAGCACCTAAAAACATGCTTGCCCTTCACCCGCAGCCCATAGGTGCCGGAAGAGAAAAAGGCAGCTGCCGGTGTGCAACCTTTGCCAGCATCACACGGAAGTGGCTCCCAAACAAAGAACAAGCAAGTCCGCTGAGCCCACAACTGTGGGTGCCCCTGAAGAAGACCATCACGCCCACCTCCGCTGCCCGTAATTGCTTCCACAGGAGTTCAAGTGTTTGCTTATGCACGTGTCAGGATGCCTGTTGAACTCCTGGAAGCACTCAGGACCTCTTGGAGTACAGCAGAACTAGGTACTTGGTAGAAGAGGATGAGGGGGATGCCTATGGCAGCCTATGGTTGCCTATAGCAACAGCGGTTCCAGCTGGAGCTAGATGGATGCTAACAGAGCTGGCTAGCCTCCTGCCTCTTTCCTTCACCACACTACCCAAACAAAAGCCAGGACAAGAAGAGATATCTGTGGCCTTCCACTGCAGCAGAACACATTCCAAGTCCCTAGTGCCTGTCAGTATTAAGGTGAGGCCTCAACCTCAGTCTGCTACCAAGATGAGCAGCAGAGGCTAAACTGCTTTCTCTGCTTAGGATCATTCAAGGAGGCTGACATAGCTGAAGAAAACACAACTTTATGCTGTGGGCCACTCCATACTCAGTCTCCAACCATCAGCTACATCCACTGCTTTGGTTTCTACCCTGGAAACAGGACTCTGGTGAACTTTGGGAGCTCATACAAGACTATTAGGTCAAAGGTTTAAACCAATAGAAGGTCTTTATTAACCTCAGGCTACTACACTGGGTGTCCAAGACCCCACTGTATCCCCAAGTCTCTCTCAGGATGCGCTTTTAAGCTCTAAACCATGTTCTGGGTTGACATACTTCAGTTAGCCAAAAGCAGAACTACAGAAGCCAAAAGAAACAGAGTTAATAAATTTAGAGACATTCCCAGAACTATAGACTTTGATGGTGAGGTCTTTGTTTTAGTTTTGGTGGGTGGTACTGTCAACATGCTGAGTCTTATGGCCTGAATGGCACTTCCTTCATGGCGTCAGTTGTGCTAAGGTCTGGAGGCCTGTTACACATAGCCTCACTGCGTTACCAGTTCACCGTCTCTGCTTTGTGCTTGCAGTTGAAGATGTGAGCTCTCAGCTTCCTGCCCAGGCCGCCATACCTGCAGCTTGCTGCCGTGCTCCCTTGACACAATGGGTTCTGTGCCTCTGGTTCTACCATTCTGTTCATAGGTAGCTTTTGGTCGTGGTATTTTATCAGGACAACAAGAAAGCAGCAAATAGAGTAGGTTTAAGGCAGGAGGTGAGAGCTGATGGGGGGGGGGCGGGGGCGGGGGGGGTCTGGGTCAAAGTAGGAATGGATCAGGGTAGATGTGTAAGAACTGGGGAAACAGGGTTTGCTCTGGCCCAGGGGTTCAGGTGAGTGGGACCCCAGTCTGGAGAATGGGTGCCACTCGCATACTCCCATTGCCATGATACTCTGCCTCAGCTCAGGTCCAGTGTAATGGTTCAGCCAGCCCTGCATCTGAAACCATAAGCCAAGTAACTCCTCTTTCCAATCATTTTTCTTGAGCACTTGTCACCGGGACAAGCTGGCTCATTGACTCGGATTTTACATTGTTGAAATCTTTTCAGTTGTGTGTGGGGTAGGCCATGTGTGCCTTGGTGCACATGTGCAGGTCAGAACAACTTGGGTGAGAGTCTGCTTCCTTTTTCTGCTCTGTATGGGTTGTAGGGATAGAATTCAAGTTTCGCATTTGAATTCTATGGTTTAGCACTTAAACATCAAAACCTTTCCCAGAACGTCACACTTCAATGCCATTGAGGAAGGTGTCTGTAACGCTGTGTGTGTGTTGTTAGTTAAACACATCATAAGATGAAGGAAAGCTGGGAGTGTCCTTAACACAGCAGCGAGCAGCAAAAGCTACTTTCTCCTCAAGCCTGGAGGAGTCTGGTCCGACAGTCCACCAACAGGGGGCGTTATTTCCCAGCCCTCGTGAAGCGTTGAACTGTCCTGGTGAGAAGGGTGATGTGCAGTTCCTTGTCTCAGCAGCAGATGGAGCCATAGGGACGAGAACAAGTTCCTAGGTGAAGGAAGGAGTGGGGGGAGACGAAGCGGAAGAAGCTGAAGTGCATCTTGGTCGGTCAAATTTTTCTTATTGATGAAAAAGATGATTAAAGGACACTGTGAATTTGAGACTATTCTGAACTACGTAGCAAGTTCCAGGACAGCCAGTGTTACAAATCAAGACCCGATTTTGGAAGAAGATGGGGGCTGGGGAAGGCGCCATGTTCCCCCCCCCACCCCCCACCCCCAGCTCCCATCTCATCTGTTGCTACATTTACTAGACTGCCAAGAATTTTCTCTCTCAGAAATTAAAAAAATAGTAAAGAAATAAAGAAAAAAGCCAGGCATGATGGTTCACTCTCATAATCCCATAATTCCATTACGTAAGAGAATCTCTCTACCAACCTGAGCTACAGAATGACTCCCGCTAACCCCCCTCCCCGCCCGCAAGCCCGAGCTAGTGTGAAACCCTGCCACAGGGGGGTGGGGGTGGGGCATACATATGCAATTTAAAAACAAACATACAAACAAACAAAAAACAGCTTTCCGGTTTTTTGCCACGCGCAACCTCACATTTATTTATCTCTTCTAACCCTAGTACCAGAGAAGCCGTTTCGGTGGTCAATCAGGATAAAGGAACATTGTGGGAATCAGAGTGACAAACAGGCCTAGCTGAGAAAGTACCATTCAACCCTAGGATCAGTGGCTGGCAGCCAGGCCAGTTTCCCTGGGCACATTCTGCCTTTGTTGATAGAGGCGAGGGGCTTCTGTGTGGCCTGTGAGGGTAAAGCTGACGGAGGGAGCACCGGAAACCTCCTACAACCTGAGCTAAGCACTACAACCTGAGCTAAGCACGGTGGGCTGGAGCGTGGTTCGGGGCACTCAAAGTTGCTCCTGCAGGGGACACGGCAGCTCACAACCTCTGTAACTCAGTCCCAGAGGATCCAGCGTCCTCTTCCAGCCTCAGCCATCACTAGGCATGCACAGGGTGCTCACACATAACATGCTGACAAAGCACCATTACACATAAAATAACAAAACATACTTAGAAAGTCATTTTAAAGAAACCGTTTTAAAGGTGTTTGTTTGTTTGTTTTTGTTTTGACGCAAGGCCTCACTGCACTACCAGAGCTAACTCAGGGTTTTATAACTTCGTATAGCATACATTATACGAAGTTAT
>EnhancerCluster_Nanog_DHS50dnToDHS65dn
ATAACTTCGTATAGGATACTTTATACGAAGTTATCAGTCCGCTACCCCGACCACAAGTAAAAATAAGCTGGGTGGTGGTGGACAGGCCTTTGATCCCAGCAACAGGGAGGCAGAGGCAGGCATATCACTGAGTTCAAGGCCAACCTGGTCTACAAAGTAGTTCTAGAACAACTAGGACAATAGAGAAACCTTGCCTCACAATCACTCATAAAAGAACCAGGATTTGAACTCAGATCTTCACACTTGCACAGCAAGTGTCCTTAGTCAGAGAGATCCACATTCCCTCCCTCCAGTCCGGGAACCTCTGCTTCCTTCTTTGAAGGTCAAACGGAACATTGTGAATCTCAGCCTTGGTGCAGAGCAGGGTCTATACCACTTGCTGTAGAGGCTGCTGAAGCAAATACTCAGTTCTTTTTATGGCTGAAGTGCATCGTAGTACATCCGTGTACCTCAGTTTACCCATTTGCCTACATAAGGACATCCTGGTTGCCTCCAATCTTAGAAATTATGAATGAATTGCTATGAGCATCTGTGAACATGTTTTTGTGTATAATTGGTTAATTAGTATTTGAGACGGGCTCTCTGACAAGGCTGGCCTCCAGCTCCCAGGATAGTTCAAGGTCAACCTTGATCTGATCCTCAATCTCCAACTTCCGAGAGCATGTTGGGTTTCTACTCTAAGTCAGACTTGGGGCTCCTTTATGCATTAGCCTTCTTTTCTTTTTTTTCTTTTTAACATGTGTTAGTATTTGCCTGTGCTATGTGTATGCCTGGTTCCCAGGAGGTCAGAAGAGGGTGTCCAGTCCCTTGGTGTTACAGATGGCTTTGTGTTGTGACCTGGGAGCTGGGAATCAGAAAGAGTCATCTGGAAGAGCAACCAGTGCTCTTACCTGCTGAGCTATCTCTTCATCAGGACCCCTCAAACTCCTTTTTTTAGGTTTTGGAAATGAAGTCTTACTACACAGCTCGGGCTGGTTTGGAACTCTGTGAAGAACAGGGTGGCCTAGAACTCAGATAGTTCAGCTTGGATTAAAGGTGGTCACCATGGGGCCTAGCCCCTCAGCTGTGTTTTGCATGCAAATTGCATAGTTAGGCCAATAAGGACCATGCACTATTATTTGTGGGATGTAAGGATGAGTGTTTGAATTCTGCGTGTGTAGCCAGCCTGTCCTACTGTTCCTGGTATGAATGCCTTTGCTTCTCTATATTGTTGTCTGGTGGCGATGGCATTATCACCAGAGCATTTCTGCTGCCTTGGCTACGGGAAAACAGCTCACGCTGACTCATACCCACCCTTTCAAATAACATAACCACATGCCGGTCTGTGGCCACTCTTCAATGAGATGTGTCATAATTGAAGGGCTGTGTCCTTTGAGCAAGTTTCCTCCCTAATTTTGGTGGTAGAGCCTAACTTCTCAGAAAGAAGGGAAAAAACCCAAAAAACCAAAACAAAAAAACAAAAAAAGCCCCAAACAAACAAACAAACAAACAATCCAAAAACAAACAAACAAACAAACAAACAAACAGCAAACCACTCAATGCTCTGAGGCACCATTACTAACATGGATGGAATTGGGAATTCTATGATGGGCTAGGCTACTACACAAACTGCCAGAAAGTAAATGAAATGCTTTACTTGAGAATAGTCTCAGAGGGGAGAAGGTCACAGTTTCAAATGAAGCTTAGAGGGGCTGCTGAGAACTGCAGGAATCCAGAGAAGGCCCTCTCCCTGAGTCCACAGGGACCACAGTGGAGACTTGCAGTCATTGTCTGTCTCTGCCGGAATCTCAAAGAAGGAGCCCTGAGCAAACCAGATGTTCCAGCTAATTCCTTCCTCGGGTGGGGACACTCGGAGAAACCATCCTGTCCTCATCCGTCCCCAGCACTCTGGACACAATGACCCCTTTGAATTTGTGGCCAGTAAATATAAATATATATATTTATTAAAAAAACCCAAATTTGACATATGGGGGTAGAGGCACATGCATTTAATCCCAGAATTTGGGGAGCAGAAGCAGGTGGATGTCTGTGAGTGAGGCCAGCCTGGTCTCCAGGACAGCTAGGGCTACACAAAGAAACCTTGGCACTCTGTGTAGAGCAGGCTGGCCTCAAACTCAGAGATCTACTCTGCTTCTTGAGTGCATAAAGGCATATGCCACCACACCCAGATTTTATTCATATATGTATTTTCCATGTCATCTTTTGACATGGGTATTCCAGACAAAGTTCATAGGGTCTACACATGTCAGAATGCTTGCCTAGCAAGCTTGAGGCCTTGTATTTGATCTAAGGTACTGATAACACACTGGGTTAGAGAGATGGCTCAGCTGTTAAGAGTAAGTACTATTCTAGCTGAGAATGTGAGTTAGATTCCCAGCACCTACTTTAGATAGCTCACAAACATATGTTAACTCCAACTTCAGGGATCCAAAGGCCCTGGTGTCCTCCAACAATTCACCTCACCTATACACACAGAAAAATAACTCTTTAGCCAGGCACAGTGATGTAACCCTTTAATCCCAGCATTTGGGAGAAGGCAGGTGGATTTCTGAGTTCAAGGCCAGTTTGGTCTGCATAGTAAATTCAGGGATAATCAGAGTTACATATGAGAGACCCTGTCTCAAAAAAACCAAACAAATTTCTTAAAATAATAATAATAATAGTAACTGGGCTGGTGAGATGGCTCAGCAGTTAAGAGCACTGACTCACTGACTGCTCTTCCAAAGGTCCTGAGTTCAAATCCCAGCAACCACATGGTGGCTCACAACCATCCGTAACAAGATCTGATGTCCTCTTCTGGAGTGTCTGTAGACAGTTACAGTGTACTTACATATAATAATAAATAAATAAATCTTTAAAAAATAATAATAGTAACTAATAATAAGCAGTAGCAGCAGCAGCAGCACATAGGAACAAGTCAGCTTGAAAGGATTTAGAATTTTATCTCAGTCGTTCGAGTGAGTACTATTTTATCTCAGTGAGTGAGTACTATTTTAGTGTTCTCCTTTGGCTGCTCAGTAGGGTGAGCTGTGAAGCAGCAGGGGCAAGCTTCTCTTAAGCTAAATGACTGTGTTTTTCTCACCAAAACCTTCCACAACGTATGCATTGTGCATTGAACAAGTTTGATTTGGGCATGGTGGCACATGCCTTTAATCTAGCAGAGGAAGTCTTATCTCTCTATAATTCAGAGACAACGTGATCTACATAGTAAGTTCCAGGCCAGCCAAGACTCCAAAGTGAGAGTTTGCTTCAAAAACCAAACAAACACAAAACCCTCCCCCAATTTTTTTTTTGTAGATTGTGTGCCATATAATACGGCAGCCACGGTGCTAGGAATCACTGTCTGATCTCATGCATTCCTACTGAAGATACTCTTACAAGTGCCATGAACTTTGTGTTGCAGATCAGACTGTTTAATGGATACATCTTTCTCACAAGTGACCCAAGCCTCCAATGGAACCAGCCAGTTACAGAAATATTTGGAGGAGGCGGGCTCAGAAACCAAAGTATCTCTTCTCTCTTCCCAGCAAGCTAAGCCCCGCCTGCTGACGTCTCACTTTCTTTTTGGGGGGTGGGCTGCGTAATGCAGACGTGCGAAGAGGACCGTTCAGCTGGTCCTCTGAATCTCCGGAGCGACCTGCTACATCACTCAGTCCTGTCTCTCCCTTATTCTACTCCCCTCCTGTGGAATTTGTTTTCTTGTTATGTTGCCGAGAGATGCAACCATCAGCTCCCGGTTGTCCTGGTTTTCTTCATCCTGTTTCTCTGACTTTTTTTTTTTTTTTTTTTGACACAAATCTGCAAAATCTCATGGGTGTGTAACAAGATATCCTGAGCATTTAATGGAATGGTTTATATGCAGACTTATAGAATGACTGTGGAATGATTTTGGAAATGTGTGTAAAAAGAAATGTGTGTAATAGTCCCTGCCTTTTGGTGGATCCTACAATTCTTTTTTTGTTGTTGTTGTTTGTTTTTGTTTTTTTCGAGACAGGGTTTCTCTGTTTAGCCCTGGCTGTCCTACAATTCTTTAAATGTTCAAATGCAGAAAAATTCTTTTGCCTACAAGCACATTTTAAATTAGCTTTCAGGTATGGTTGTTGTTTTTTTGTTTTTGTTTTTCTCCCTAGTAATGGGCTTGAAAAAGCAGGGTCTTGAACATAACTGGGGAATCTCCCACAGCAAGGTATCTCCTAAGATCTTTTTTCATTGATGTTTTTGTGCGTGTTTGAGACAGGGTCTCATGTAACCCTGGCTAGCCTGGAACCCCCAGAGATCCACAGGACCAACACCACCCTGACCAACCTTTTTTAATTTTTAATTTTTTTTAAGACAAGGTCTCAAGTAGTTCAGGATGACCTTGAACTCACTATGTAGCCAAGGCTACCCCAGGCTCATGACAACATTGTAATTCTCCCAGCTCAGCCTCCTGAAAGCTGGGATTACAGAAGTGCATCACCAGGCCAGACTTCCTATTGTCATTTATTTTTGAAATGGGGTCCCACTGTGTTCCTTAGGCAGGTTTTGAACTGCTATTCTGCCTAAGTCTCCTCATAGCTGGGATTACAGGCCAGCTGGAGGATAACTTTTAAATCTAATGTTATCACAATTATACCTAAGTGGCTGCTTCAATCTAGTTTTTCCTTGTTAGTGTTTTTATTGAGACAGGTCTGGAATCATTTAGACCAGGCTGGCCTCGAACTTGTAGATCTGCCTGTCTCTGCCTCCCAAGCGCAGGGATTAAAGATTTGAGCACCAGTGTTTTCTTTACAAAGTTCATAGGAAAGAAATGGTCTATTAAATCCCATGCCCTGACCAATGGCTCTCTATTTAGACCTTACCTTGATACTTTCTGGTCAACACCCTTTCATATGAAGGCTTGTTGTGTTTGTTTGTTTTTAATAAGGTTCTCATATTGCCCAGAGTGGCCTAGAACTAGACAAGTAGTTAAGGACGGCCTTGAACTCCTTTCTGATCCTCCTAGTTCTACCTCCCTGGCAAGGGGATTACAGGCATGAGCACCACACCCAGTTTAATGAGTTCTATTTACTAACAGACAACAACACATCACAGCAGGAGAGACCTGTTTTAGCTAGGGTTGTTTGTGCTGTAATAAAACACCAGGACCAAGCCGGGAGTGGTGGCACACGCCTTTAATCCCAGAGGCAGGTGGATTTCTGAGTTTGAGGCCAGCCTGGTCTACAAAGTGAGTTCCAGGACAGGGAGGGTTATACAGAGAAACCCTGTCTCGAAAAGCCAAAACAAAACCCAACAAACAAACAAACAAACAACAAAAAAACCCAAAAACACCAGGACCAGAGCACATGGAGAAAAGAGGTCTCTGTGGCCCATTTCCACCTCAGCGCTGAAGTCACATTTGAACACTCGTAGTTATCAGCTATCCAGGTCTCTCTCACCGTGACATTATCTGTGTATATAACGTAGTTTGGTCATGCTCACTCACTATTACCCTCTCTAGACCCCTCCCACTCCCACAGGAAGCATCTTCCAAGGCTAGGGATCTGGAGGCTGCAGATAAACAGCTGATACCGAGTTCCAGGAAAGGAGCCACCCCCCTGGTACTCAGTGAGGGCCCTATTCCCAGGCTGTTTGGAGAGCCTCTCAGGTCAGAGGAGATGGAGAGGCCACAGAGAGAGGCCAGTGAGGCAACAAGGCTCTTGGGACACTGTGGTCCACAAACCCTAAAACACTTACATAATCTGACCCTTTGCAGTAAAAGTTACCAACTCCCGAGTTTTACTGTAGATGAGGCAAATGAAATGGGACCTTAAAGCTGTGAGATCACAGTCATTGGCTGGGATCAGAAGAAGGAAGGAGGCACTGTCTGTGGTAGCAGAGGCTGGAGACAAAGAACATGCCTCTGAGCGGGGAAACTCTGAGGACTTCCTGTGAATGAAAAAATGGTCCAGCCAAGACTGACAACCGACCGTACTCAACAGGAAAGTCTTTCTCAGTCTCAGTCTCTCTCTCAATATCTTTCATTTCATGTAACAGGAATCCACGGGAGTGCCACCGTGAGAGTGCCCTACTTAAGGGCACTGGGCCTAGAGGCTGGTTTTCCAGGTTCCCCCGGGGCCTGCAGGCAGCTTTAGATTTTACTGGAGAGTAAGCACTGAGAGGAAGTCACTTTGAGTATACTGCTGTCATCCATGTCATTAGTGAGGGAAAAACTGGGACTGGAGGAGAGGTGGCTGAAGATTAGTTGATGAATTGTCCTTAGGTTTTCTTTACACCCACCTTAGTCATTTTTTGTGAACACCTCCTTCCCCCCGCGCGCGCGCTTAAAAGGTAGCAAACAGTCTGCATAGACCCAACCAAAGACCAATGTAGGGAGATAACTGTTGAGCATGGGCCAAGGCCAACAGACTCAGCAGGGAGTTCCTCATTTTCTCATGGGTAATATTCCCTTTTCAGGCTGGAGAAGTGAGGGTCAGAGACTGAAGCACTTAGGTTAAACATCCCAGCTCAAGATGTGTTTAAAGGATAACATGCTTAGATTTTCTAATGCCAATTTACAACACATCAGATTATGTCCCGCGACTGGTGTTATGAAGAACATGTCTATCCAAAGTCCTAAAATGTCATTAAGGGTTAAATGCATGCAAGCAGCGTTCACGTGCTTCCTTGGTTTGGGGCACAGAGAAAGGTAGAGTACGGCGGATGTTAGGACGGCGAGGCAGGCACCAGAAAGCCCTTATTTCTACTTTCTTCTGCTTATTTCGACCCCGACGCACGCCTAAATAGCAAGTAGCACAAAATGTATAGCCCTAATGTGCAGGGCTGTTCTTTTCCGTCGGTCGTCGATCGTGCCACAGTGGCGCAGTTCGCTGCGGATGGTGCAGGGTGACCCAACGCTCTGCGCATGCTCACACACATCTGATCCTTCCCAGGCCCACCCTTTCCTTCTTCCTGGTGGTCTGCAGCCCACCCTACCTTTTACTTCTAAATTCACCCTCCGCCTTTCCCAGTCCGTTTCTTTCTTTTTAATACCCCCACCCCCGCCTCCTCCCGACAAGTCAACCAAAAACGTCAAGGGAACGTGAGGACCAAGGGAAGGAGCGGAACACTGCAGGATGCGCGAATGAGTCAGCGAGCTGGGGAGGCAGATCCAAGCGACTCAGGGACCGCGGGGGCTGCCGGGCGCCGTGCCAATACGCACGTCCCTTCTGCCGGGCGGGGTCGGCCAGCGCCCACCGGATGGGGCTGAGAAAGTGCAGTTGTCAGGAATCCGAGGCATCTCTGTGGAGCAGCAGGTTACGCCAGAGTCTGCCTCGAGGGCGAGGGCGAATGCCCCACCTGCGCCCGGCAGTCTCCCCACCTGTCCATCTATTTTGCCGCAGGCCATTCGGCTTCGTCGTGCAGCACACCAGGTCGCTCACGTTTCCCACGCTGCCTGCTTCTTTTTATTTCAGTCAGCTTTACATATACTACGCGTGCAAAAGCGTTCACCCATTCCAGCTGTTCGGGTAGATGACTAATTTTTGATGCCTGCAGTCTCCTGTCTCCGTGCCACCCCACTGCAATCATCAGAGTGCAAATTTACTCTTAGAACATTCTCCTGCAGCATGCTCTCACTGAGGTTACCCGGTCATTGTTCGGTGGCATTCGAGCGACTGTAGGCTTTTGTAACGGACCCAGCAGGAGGAGATAATCTGGGAGAGACACCAGCTCCTCCCCTTAGCTATCAACCTATTCAAACAATGGACCAAAGAATTAAAATTTCCCCAGGACTCCCAAGCGTTTGAGGGTGGAGGTGGGGTGCAGATCCCCTGGTGAGGAGGGTTAAGGGACGGTGGTGGGGGTGGGGTGGGGGTTAGGACGGGGCACTTTGCCTACCGGGAAAGATTTCACAGGGATCTGACAACTTTATCATACCCTTATTTCCTGGCCTTTGTTTCATCACTTCTGTAAAATTTACACCTGTTACAGAAATGGCGGAGAAAAACTAGGCATCATTCTCTGTTTTGGACAAGTCGTACATAAATCCAATTTTCCTTCAATTTTGCTTCCTTATATCTTTTAAAATGTATCAGGAAGCTGGTCGGATTGACACAAACATTTAATCCCAGCACTCTGGAGAAGAGGCAGGAGGATCAGTGAGTTAGAGGTCAACTAGGTCTATGTGGTGAATTGCAGGATATCCAAAGCTACATCTTGAGACCCTGCCTTGAAAAATTAGAACAAGGAAAAAAAGAACCAGGTTTAAGATGTAAATGTCTTCCTGTGACATTTTTCTCAGTTACTTTTTCATATATTAGCAGATAGGAGGTATTTCTTATGGACCGTACACAGTTAAAATGGGGAACGAGTTAAACTTATTTTTCATCTCTGCGCAGTATTTGGATGCTCCCCCCCCCCAGCCCCCACCAAGACAACTGGATTCACTGACTAATCCTTTCTGAGAGGTAATTGTTTTCTCTCTCTCTCTCTCTCTCTCTCTTTCTTTCTTTCTCTTTTTCTTTTTTCCTTCCTGAGGAAAGCTGCAGGGAAAAGAAGCACTTAAAGACTCAATTGCAGCTGAGTAGAAAGCCAGGTGGGACTGAAAGGAATTTTCCGAAGAATTGGGGGGTGGGGGTGGGGCACAGACATTAAAGGCTCTGTTTTAAAAACCAGGCACTCCAAGTCTCATGGTGTGGTTGTAAAAGCGACTGGAAGGCTGCCTTTGGGCAGACAGGATGTGAATTCCTGCAATAGACTCATAAAAGAAAATGTAAACTCGGACCATTGAGCCTAATGAAAGATGGGAGCTGAGAACAGTAGATTTGTCCTCCCACAGAGGGTGTGGTGTGTGTCTGGTGTGGTGTGTCTGGTGTGTGTGTGTGTGTGTGTGTGTGTGTGTGTGTGTGTGTGTGTGTGTGTGTTTAGGAAAAACAATCTAAGAGAAGGACACAAAGATGACTCGTAGGAAGGGCATTTCAAGATTTGCCTATCAACACCTGGGAAGCAGAGACAGGAGTGTTCAAAGCTGTAGGTTCAAGGTCAGCCTGGTCTGCACGTGAGTATCAGGCAGGGCAGCCATAGTTTTACAGTAAGACAGACAGACAGAGAGGAGGACAACAACATGCTACCCTTGTTGCAATGTTGTTGCAAAGCACCAGGCCCTTTTCCTGAACCTGTGACAAAGGGTTTTTACTTCCTCTTGCTGACCCATTACTCAACAGGTGGAGATAGCTCAACACCTTTCTAAGGAGGGACAGTTACAGCCTCTCCTTAGAAGGCCAGTCACAGAAGTCCTTTTTTTTTTATTGGTTATTTTATTTATTTACATTTCTTTTTTTTTTTAAGATTTATTTATTTATTATATGTAAGTACACTGTAGCTGTCTTCAGACACACCAGAAGAGGGCATCAGATCTCATTACGGGTGGTTGTGAGCCACCATGTGGTTGCTGGGATTTGAACTCCTGACCTTCAGAAGAGCAGTCGGGTGCTCTTACCCACTGAGCCATCTCACCAGCCCTTATTTACATTTCAAATGTTATCCCCCTTCCAGGTTCTCCCCAGCAAATCCCCATTCCTCCCACCCCCACCCCCAGAAGTCTTTAATAGTCCTGGAGCTGTTCTGTTGGAATAAAACTTTCAGGACAGGTACTTTGCTGGTGGTTACTGAACTACACATGCACCGATGGAGGTAAATATGCACTATTGCAAGTTGTACAGCTGGATGGATGGATCAAGACATGGATTCTAGAACATTGCAACACCCCACCTCCCCTTCCTGTGCCAGGTCCAGACTATAGTTTATCGATCCTAGCATCCTACTCATGGATATACCTAAGTGTATTCATTCTTCCATAGACATACACATTATTATCATTATTATTGATCTGTGCAGTACTGGGAATTGAACACAGAGACGTGTATGCTGTGTAAGCACATTAGGGAGTGATCCTCTCAGCCTCCAGGGTAGACACTGCTGGGCCTTTTGAACAACATATATATTTTCTGGTCACCTGTAAAATGTTTTCTCCTTAAGTAAGATCGCTAAATTGCTCCCCCCCCCCCCCCCCCCAGACAGGGTTTCTCTATGCAGCCCTGGCTGTCCTGGAACTTTCTCTATAGACCAAGCTGGGCTCAAACTCAGAGGTCCAACTGCCTCTGTCTCCTGAGAAAGGCGTGCATCACCACCACCTGGCGAAATCACTATTCTTTGTTAATAAATAATGTCTTTTTCCTTCTCCTCTTTGACTGCTTTGCAGCACTGGGGATCAAACCCAAGCATCCACATGTTAGGCAAGCAGTTTACTACTGAGCTACTCTCCCAGACCGAATAATAAATCCTGAACAGAAATAAGCAAACTACAGATTATATGTATGCACTGTTCTGTTTTGTTTTGTTTTTTTGTCAGTCTTACTGTGTAGCCCGAGCTGGCCTGTAACTCACAGCAGTCTGCCTACCTCTGCCTCCAGAGTACTGGATTAAAGTCATGCACCTAGTGTGCACCACACACACACACACACACACACACACACACACACACACACACAGCACAGCACAAACAGCCCTTGCTTAGCTGGTTCTCTCTCTCTCTCCCTCTCTCTCTCTCTCTCTCTCTCTCTCTCTCTCTCTCTCTCTCTCTCTCTCTCTCTCTCTCCCTCCCTTCCTCCCTCCCTTCCTTCCTTCCTTTTTTAATGTATGTGCCTGTGTGAGTTTTGTGTACCATGCAGCTGCCCGAGGAGGCCAGAAGAAAGTATCCGGGAATTAGACGCGCTCTTCAGTGCTGAGCCTTTTCTCTGCCTTGTGCCAATGGCCAGGCCACCCAACCATCTGCTTTGTGCAGGACTATGCTATTTTAGTACTAAAAGTCACTGGGCAAAACTGGACAGTTGGTCACTCTACACAGGGACAGTGACCAAAGAGGTGCAAGGCTTACATATAAAAACCCAAAGGGAAGCTGGTGGTGCGTGCCTGTAATGCCAGTACTGTCTCTTGAAGGTGAGGGGCATGGGTTTGAAGCCAGCCTAGTTACAAGGTTAGACTTTGTCTCAAACCAAACCAACCAAGCAAACACCCCTGAAAACCTGATTGTGTGCATGAGACTCATTGATTAATCCACACATTTATGCTCTGCACGAATTGTTAGTATGCATAGAGACAGGGGGCATCTCACCTGCTGCTACTCAAATCCTGCTTTAGGGAGCCAATTAGAAAGGCAAACTCAAGCATTCCATTCTTCAGACTTCAGAATCAAATTCAGTGGAATTCGGTGGTTTGTGACAGGCAAATTTACCAGGTTGGCATAAAGGAGCGGGAAATGGAGCCCAAGTCTGAGGACAAACGACTTAGCGACTTTCCCTTACAGACGTGCAGCCCTTGTGTGGCTTTAAAGAGCTCTCTAGGCAGAAGCCAGGCACAGTGGTGCATACTTTATGTCCCAGTGGAGACAGGCAGATCTATGAGTTCCAGACTAACCTGGTCTACACAGTTCCAGGACAGCCTGGGCTACACAAGAGAGACCCTGTCTGGGAAAACTAAAATCAGACAAAGAAGCTCTCAGCCAAGTACTCCTCCCACATGAAGCAGATCTTACTCTTGGTAAAAAAGCTTTTGCTCTAATTAAAATCTCTTTCTGGTCCTAAGCGGGAGTGGAGATCTTCCTGGTTGCTTGGCTTCCGTCTTCACTGCCTGCTTCCTGGTTGCTTGGCAATGCTTCCATCTTCACTGCCTGCTTTGGCTTCTTTTTCTGTAGTGCTTGAGAATTAAATCCAGTTTTTATTTTTTTCCTTTTCTAAGGTCATTTCAAATGTACCTCATGAATTGCTTAAATTGTGGTTGTCTAAAACCATTAGAGAAAAAAAAAATGTATCAAAAGGAAAACCTCACAAAACTTAAGAGAGGATCATTTACTTTAAGGTATATCAGAAATGGTTCACAAGATAAATGGCGCTTGCCGCCAAGCCTAACGATACCAGTTCGATCCTTGGGGCCCCACATGGTGGAAGGAGAGACCCAGACTCCTGCAAGCCTTCACACTCATACCATATGCGTGCTACATACAGGCTTACACACACAATAAATTACGTATATGCCTTAAAAAAAAAATAGAAAAAGAACAACCACCCGAGAAACTGAGAAAGAAACAGGACTTGTTGAATGAGTTTTTGAGCAGGGCCTGTCCCCTGGGTTGTGTGTAATATGGATGTAATCAACAGACTTAGTTTTAACTCCGTTCCAGGACTCAATCCAAACTGTCGTCTCCAGACCAGCTTCTCTTGCTCATCTTTTCTAGCCCACTCTTCTTCCCATGCCCCCTTCTCTTCTCCAGAGAGGAGTTGCCATGGAGATAGTGATGTCACAGTAAGCCAGCTGACAGAGAAAACCAGAAGCCAAATGGGGAAGACTGCAGAGAGTAAAAGACCCTGGCAGCAATGGTCTGTGACACGGATGAGAGTAAGACTCAGAAGTGACGAGATGTCACAACAAATTAACTTACACAACTGGATAGAGACGCTGCCCACAGTGAGAACACAGCAGCATAATGGAGATGAAGGCCGACTGGGCCAGGAGTGTATGGGAGATGATCAGGACTTTGACCACCAGACACAGAGGACGCTGCTGGACCCTGCAGAAAGCAGCTCAAGATAGATGCAGGCTAAAAAGTCAGTTCCTAGGAAGTGTGTATCCACGCCCCATACCTGAGCTCTGCCCGTTTCCAAGGAAAGGGCAACTTGTGATTAGGGCCTGGGTTTCATTTCTGTACCCTCCTCCATCTCCCTTTGCTGGCCTCTGGCCTTTTGACACATACATAAGGAAACCTCCCTAAAACAAAGGCTAAGAATACTTCCCTTAGGCACACCCTTGTATCTTTTGTTGTTTTATTTGAGATGGAGGAATCACTATGTAGGCTGGTTTGGAATTCCCTATATAGACTAGGATGACCTTGAATTCACAGTGATCCAGCTGCCTCTGCCTCCTGAGGTGGGATAACAAGGGGGACAGGACCCACGCCTTTCATGCATGCTGGGCAAGCCCTCCAACCCTTGATTGTTCTCCCTTCAATGTATAAATCTCAGAGCCTTCACAGTGGTCTTTCTTGGCTCCCCTCACCCTTGGCCAGGTAGTACATCCTGACCTCTGTCACATTCTTTCCCACGGCTCTGTTTCCTGAGCCCTGCTCATACCCAGCTCCAGTCAGTGTTGCTTATTCCAGCTCTACACTCAGGTGCAGAATGAAGTACAATTTTCTTGCTTTCCTCCTCCTCTTCATGCCAATCGCACACTTCATACTCCTGCTCTGTCTGATATGAGTCACTTCACATGCCGTGTTTTGCCCCATTTAAAATCTCTCCTGTTTGTGTGAGTCGGAGACCAGCTTGGTCTACAGAGCTTGTTCCAGAATGATGTGTGTGGAGAGAGAGAGAGAGAGAGACAGAGACAGAGACAGAGAGACAGAGAGAGACAGAGAGAGGAGAGAAGAGAGAGCCCGTAAATTCGCGTACTGGAATGCAGCCCAGGGCCTCTGCGCATGCTCAGTGTGTCTTACCGCTGAGCTACACGCACCTACCTAATGCTTTTACTGTTTGCCTTCCCATTGCTTCCTTGACCCTAACCCTGAACCCCAAGTCATTTTTTTTTTCACTTCGTATTCTATACATTATTTCTGTAAGAAGACTCTCTGAATAGAAACCAGGCTGTTTGCTACAAACGAGCATCTCTCTCTCTCTCTCTCTCTCTTTTTTTTTTGTTTTGTTTTTTTCGAGACAGGGTTTCTCTGTATAGCCCTGGCTGTCCTGGAACTCACTCTGTAGACCAGGCTGGCCTCGAACTCAGAAATCCGCCTGCCTCTGCCTCCCGAGTGCTGGGATTAAAGGCGTGTGCCACCACGCCCAGCCCCAAACGAGCATCTCTTATTTCTACTTTTAGAACAAAAATAAGGTTGAGAGTCAGCAAACCAGGCTTCCCTGGGGCCTTGACATTGACTTGCTATGCTGCAGACTATGCTGAACAAAAAGAACCAACAAGCAAATAACCCGCCTCAGCTCTACCCAGCGTGTGAGTTCACAACTGAAGGTATAGAACTCCGACTATGCTCTGCAGTCTGACAGTCTTGCAGAGATACTCTTTATACAAATAGTAATCTATGCCTGAAGTGTAAGCCCTGGCAAGGCAGGAGAGAAATTGTACATTTCAAACTGGGCAGTGGTGGCACACACCTCCAATTCCAGCACTCAGGAAGCAGAGGCAGGTAGATCTCTGGGAGTTCCAGAGCTAGCCTGGTCTCCAGAGTGAGTTCCAAGACCCTCAGGGCTACACAGAGGAAGCCTTGTCTTGAATAACCAAAATACAATAATTAATAATAAATAAAATTTGTTTTTCTATGTACATTTCAACTACTAAATAGGTACTCACTTATTCTTTGAAACACATACTTGGAACTTCCACATTGGTGGAAGCTTTCTCTGGTTCATGTACATGTACAGTACTTATAGACATAATAAAAAATATTTGAATGAACAAAAGATTCTCTGTGTACTGGCTGGTTTTGTGCGTCAACTTGACACAAGCTGGAGTTAACACAGAAAGGAGCTTTAGGTGAGGAAATGCCTGCATGAGATCCAGTTGTAAGGCATTTTCTCAATTAGTGATCAAGGGGGAAGGGCCCATTTTGAGTGGTGCCATGACTAGTAGTCTTGGGTTTTATAAGGGAACAAGCTGAGCAAGCCAGGGGAAGCAAGCCAGTAAGAAACATCCCTCCATGGCCTCTGCATCAGCTTCGACTTCCTGACCTGCTTGAGTTCCTGTCCTGACTTCTTTTAGTGATGAACAGCAATGTGGAAATGTAAGCTGAATAAATCCTTTCCTCCCCAACTTGCTTCTTGGTCATGAGGTTTGTGCAGGAAATTGAAGCCCTGACTAAGACACTCTGGCTATAAGGTTAAAGATACTGAGGAAAGACTCCTACTTTCTCACCCCCGCCACCCATTATATTTTGGGTAGGAACATAGTTGGAATTTGGAAAATTGAAAGCATTTGACCAGGCCTACCTAGTTTTCTGAGTAACACTGTAAAGAATTTTCATCTTGTTCACCCTTTTAATCTCCACCAGGGCCTGGCTGTTCCAGGTACCTAGATCATAGCTATTTTCTTGTCTCCTGGTGACTCTTTGATCCTGACATCTGCAGTCAATACCAAGCAACCCAGCAGCCCCAGGGAAAGGCGGACACATTCCTCACCTTGGAGGACGTGTGTGCTCTTGGGAGCAGCATTCTTCCAGGTCTCTCAGGCTCTACCTCTGCGCCACGAGGAGCAGGTGGTGACATCTGCCCCCTCTATCTCACCAATGACTAACCTGGTCCACATCAGTGACTGAGCCACATTCTAAAACAGCCTCGTGCCTTGCTTTACTGGGGCTCTCAAAGATAAGGACAGAGCTCCAGGCTTAAGTTGTGTTTACCCGGTATTAAGAGAGAGACAAAAGAAAAGGAGCATTATTTACCTTCTTAAGAAAACCACCTTTCCACAGGAAGGAATGAGGAAAGCACAGAAAAGCAGCGACAGGCCAGGAAGGGTAATGAGATAACTAAGTGGCAGCTTAGTTTGCCTTTAATACAATGCTGCCATGTGACAATAATGACCCACACTTAATGACACAGCACTGTTGATATTCTAAAAAGTCAGAGGACAAGAATTGAAAAAGGACATTTTGGCCCTTTCTTTTTCCTCTCTCTTTCTTCTCTCTCCATCTTTCCATTTTCTTCCTCTTTCGCTCTCGAGCTCTCGCACTACCAGAGCTAACTCAGGGTTTTATAACTTCGTATAGCATACATTATACGAAGTTAT
>EnhancerCluster_Pair_2xSox2DHS23
ATAACTTCGTATAGGATACTTTATACGAAGTTATCAGTCCGCTACCCCGACCACATATTAGGGTTTGTATGCAGTACAATACTCCAGGATACTAAAATGAGTGAGCCAGGTGTGGTGGTCCATGCCTAATAATCTTGGCAGGAGGTAGAGGAAGGAAGATCACTGCAAATTCAAAGTCAACCTAGTTTACATAGTGAATTCCAGGCCATCCTGGGATACAGTGTGAAGTCTTGTCCCAAAACAAGGGCAGGTGGCACTTCAGGTCTTCCGTAGCCTCTACTCTCTCCGCAATGTAGTAAATAAAGTTCTGTGTGTGTGTGCGCGCCAGGATTTATTTCACTGTGTTACCAGGCTGGCCGCCTCCTCCCAGAGATGCATCTGTCTGCCTCAGCCTTTGGAATGTTGGGTTTAAAGGCCTGTGCTACCATACCCAGCCTGCTTTATTTCTTCAAAGTAGCAACCCCAAACCCAAGCTAACCATGAACCACATTTCAGGAGAAAGCATAGAGCCCACACACCCGGGGTGTGAAGTTCGTCCCAAGTCTCTGGAGGCTCAGAACCACAAAGATAACTGTTACCTTTAGAGGGTGAAGGTAGGAGGAATTAGTTATTCTTATTATTATCTACATTTCCCCCCTCTTTTGAATGCAAGTGCTCCACAAACTTGTAATGTAGTCAAAGGTGACCTTGAAATGACCCTCTTATCCACCCCCACCCCAACCACTTTGAGTTTGAGGCAGGCCTGGAACACATTGTGTCAAAACAAACAAACAAAGAGCTTTCCTGCCTGCCCGCAGGTGAGGTGTCAGCCAGGCAGGAAGGCTGGGTGCAAACGGTTCAGGGGCTGGACCCTGGACCTCCTGGGGAGAACAGAGCCATTCTAAGACCCCAGTCCAAAGCGAATACTTTTAACTAGAGTTTTCTAGTTCCCCGGAAAAAAAAAATCAATGTGAAAGAGGATGCAGATTTCCATCGGAGAAGCAATAAAAGTCTTGATTACCTCCAATTAGTACTCCCCCACGCAGGGAGAGGGCTGTGGCCTGGGGCTACACTGGCGTGGGGGGTGGGCACTCAGGCAGGCTCCTCTCTGTGGTTGCTTATCTGTTTGTTTCTGAGGGGTGACCTTCATTTGTCAGATTCTGCCTTTTTTTTGGTGGTATGTATGTAAGTATGTATATTACGCCTATTAGGGTTTGTATGCAGTACAATACTCCAGGATACTAAAATGAGTGAGCCAGGTGTGGTGGTCCATGCCTAATAATCTTGGCAGGAGGTAGAGGAAGGAAGATCACTGCAAATTCAAAGTCAACCTAGTTTACATAGTGAATTCCAGGCCATCCTGGGATACAGTGTGAAGTCTTGTCCCAAAACAAGGGCAGGTGGCACTTCAGGTCTTCCGTAGCCTCTACTCTCTCCGCAATGTAGTAAATAAAGTTCTGTGTGTGTGTGCGCGCCAGGATTTATTTCACTGTGTTACCAGGCTGGCCGCCTCCTCCCAGAGATGCATCTGTCTGCCTCAGCCTTTGGAATGTTGGGTTTAAAGGCCTGTGCTACCATACCCAGCCTGCTTTATTTCTTCAAAGTAGCAACCCCAAACCCAAGCTAACCATGAACCACATTTCAGGAGAAAGCATAGAGCCCACACACCCGGGGTGTGAAGTTCGTCCCAAGTCTCTGGAGGCTCAGAACCACAAAGATAACTGTTACCTTTAGAGGGTGAAGGTAGGAGGAATTAGTTATTCTTATTATTATCTACATTTCCCCCCTCTTTTGAATGCAAGTGCTCCACAAACTTGTAATGTAGTCAAAGGTGACCTTGAAATGACCCTCTTATCCACCCCCACCCCAACCACTTTGAGTTTGAGGCAGGCCTGGAACACATTGTGTCAAAACAAACAAACAAAGAGCTTTCCTGCCTGCCCGCAGGTGAGGTGTCAGCCAGGCAGGAAGGCTGGGTGCAAACGGTTCAGGGGCTGGACCCTGGACCTCCTGGGGAGAACAGAGCCATTCTAAGACCCCAGTCCAAAGCGAATACTTTTAACTAGAGTTTTCTAGTTCCCCGGAAAAAAAAAATCAATGTGAAAGAGGATGCAGATTTCCATCGGAGAAGCAATAAAAGTCTTGATTACCTCCAATTAGTACTCCCCCACGCAGGGAGAGGGCTGTGGCCTGGGGCTACACTGGCGTGGGGGGTGGGCACTCAGGCAGGCTCCTCTCTGTGGTTGCTTATCTGTTTGTTTCTGAGGGGTGACCTTCATTTGTCAGATTCTGCCTTTTTTTTGGTGGTATGTATGTAAGTATGTATATTACGCACTACCAGAGCTAACTCAGGGTTTTATAACTTCGTATAGCATACATTATACGAAGTTAT
>EnhancerCluster_Pair_Sox2DHS19extAndSox2DHS24
ATAACTTCGTATAGGATACTTTATACGAAGTTATCAGTCCGCTACCCCGACCACATGGGATTAAAAGCATGTGCCACCACCAATGGGCCATCATTGAACATTTTCAATGGCTGGGTAAAATTGCTTTGTGAATATGTGGCAAATGCTCCTTATCAGCATTTGTTGCCTCTTTCCTACTCCTCACTTCCTTAAATTACTTTTAGTGTATGTGGGGTGGGGCAGGTGTACCAGGGCGTCTGTTAGAGCTCAGAGGACAACCATTACAGTCAGCTCTTCCTTCTCCCAGGTGGTCCTGGGGATGCACCTCCGGTCCTCAGGCCTGGGTATGGCACCACCGTCACCTGCTGAGTCATCTCTGAGAACAACACTTGTTTTCCTGAAGACAGTCATTCTGACTGGGTGAGATGTAATCAGTTTGAATCTGCATTTCCCTTCTGGCTATGGGTGCTGGTTGCTGCATTTCTTCTGCTGAGAGTCCTCCTCTGTTCAGTTCCTTGGCCCATACATTTATTAGGCGATTAAAGTGTTTTTTATTTATTTATTTTTTAATGTGCGTACGCCTCATTTACATTTCCAATGCTATACCAAAAGTCCCCCATACCCACCCAACGTACATGTTTTTGTCTTCCTCTATAAATCATCAGCTTGCCAAAGGCAGTGAGATAATTTCCTTGTGTCCAGCTATAAAGTCACCTGGTGCCTGGGGAAGTTCCTGCTCAGGGCCAGCTCAGAGTCTCCGCTTCTCACAAAACAAAATGACTAAGAGTTTCTCCATTTTAAGTTTGCCTTGTGAGCTCAGGAGAAGTCGCTGCAAAGGGTTGTCTCCAGGCCTGTCTCCACCAACGAAAACCTGGGTTCGGAGGTGCAGTCAGGAAGAGGCGTAAGACTGAGTCCGAGCCAGGATGACTGGCAACCGAGCCGGGAGGGAGTCCAAGCCCCGCACGTCTGACCTTGAGTAAGTTATTTTCCCAGAAGAAGGGACTCAAATGACACCTCCCTCCCGGCTGTTACCCAGGAAGTTGTTTAGCATAGTCCCAGGACTCTGCTAAGGGCAAGTACTGTCATTGTTATTTATTTAGCCCCATTATGCTAACTACCCACCCCTTGCCAAGGTTTCACCACCCAGAAGGTTGGAGGTCTTGTGAAGGAGACTTTAATACCGGCAGATTTAGATTTTTGTTTTTTCTTTTTTGTTTATTTTGAGACAGGGTTTCTTAGCTGTCCTAGAACTTGTTCTATAGACCAGGTTGGCCGGGAACTCATAGAGATCCGTCTGCCTCTGCCCTCCAAGTGCTGGGATCAAAGGCCTGTGCCATGACCACCTGGCTAAAGGTGGTTTTTTTTTTTTTAGTGGAGGGAAGTTTTGTGTCTCTGTAACAGTCTGTTCTAGAACTCACTTTGTAAACCAGTAAACCCAGCTGGCTCCAAACTCACAAAAATCTGTCTGCTTCTGCCTCCTAAGTGCTGGGATTCAAAATGTGCACCACCATGTCCATCTCTTAGACATTTTATAGCACTACCAGAGCTAACTCAGGGTTTTATAACTTCGTATAGCATACATTATACGAAGTTAT
>EnhancerCluster_Pair_Sox2DHS23andNanogDHS47up
ATAACTTCGTATAGGATACTTTATACGAAGTTATCAGTCCGCTACCCCGACCACATATTAGGGTTTGTATGCAGTACAATACTCCAGGATACTAAAATGAGTGAGCCAGGTGTGGTGGTCCATGCCTAATAATCTTGGCAGGAGGTAGAGGAAGGAAGATCACTGCAAATTCAAAGTCAACCTAGTTTACATAGTGAATTCCAGGCCATCCTGGGATACAGTGTGAAGTCTTGTCCCAAAACAAGGGCAGGTGGCACTTCAGGTCTTCCGTAGCCTCTACTCTCTCCGCAATGTAGTAAATAAAGTTCTGTGTGTGTGTGCGCGCCAGGATTTATTTCACTGTGTTACCAGGCTGGCCGCCTCCTCCCAGAGATGCATCTGTCTGCCTCAGCCTTTGGAATGTTGGGTTTAAAGGCCTGTGCTACCATACCCAGCCTGCTTTATTTCTTCAAAGTAGCAACCCCAAACCCAAGCTAACCATGAACCACATTTCAGGAGAAAGCATAGAGCCCACACACCCGGGGTGTGAAGTTCGTCCCAAGTCTCTGGAGGCTCAGAACCACAAAGATAACTGTTACCTTTAGAGGGTGAAGGTAGGAGGAATTAGTTATTCTTATTATTATCTACATTTCCCCCCTCTTTTGAATGCAAGTGCTCCACAAACTTGTAATGTAGTCAAAGGTGACCTTGAAATGACCCTCTTATCCACCCCCACCCCAACCACTTTGAGTTTGAGGCAGGCCTGGAACACATTGTGTCAAAACAAACAAACAAAGAGCTTTCCTGCCTGCCCGCAGGTGAGGTGTCAGCCAGGCAGGAAGGCTGGGTGCAAACGGTTCAGGGGCTGGACCCTGGACCTCCTGGGGAGAACAGAGCCATTCTAAGACCCCAGTCCAAAGCGAATACTTTTAACTAGAGTTTTCTAGTTCCCCGGAAAAAAAAAATCAATGTGAAAGAGGATGCAGATTTCCATCGGAGAAGCAATAAAAGTCTTGATTACCTCCAATTAGTACTCCCCCACGCAGGGAGAGGGCTGTGGCCTGGGGCTACACTGGCGTGGGGGGTGGGCACTCAGGCAGGCTCCTCTCTGTGGTTGCTTATCTGTTTGTTTCTGAGGGGTGACCTTCATTTGTCAGATTCTGCCTTTTTTTTGGTGGTATGTATGTAAGTATGTATATTACGCCTAAGGAACTGGGTCCTTCCATTGGACACGTGTCAGTATTCAACTAGCCAAGAATCATCTTGCCTAACCTGACTCAAGGCTTTAAACTTGACTTTAACTGACAGCTGTGGTCGATAGACCTCAGGATCTGAGAGTTCAGGGCCCAAGACAAAGCCAACAAGGTGAAGAAAAAAGGCAGAAGACATTTTAGAGGCAGGCTGAGAAGACTCGGGTGTATTTTCTAGCATAGTCCAGCAGGTGGCAGGAGAGATCAAGGATGAGCTGAAAGGTTCTGCTTGGATTTGTGAGCAGAAGGGCTTGCTTTCATCACCTAAGTATTAGGATGCAAATTTAGAGAAGGTGCTACGTACCCACCAAACATGGCCCCCATACAAATCATTACTTTATAGGTATTTACCTTGGTAGGAGCTTGATATAAAACTGGGCCCGTGGAACGTGAGCAGTGTGTGTCTACCCCAACAGATGGAAGCACTGAATGCATCGTAGAGGTCTGTGACTGGCCACCTTCACCTCCATGTAGGCAACAGGGCCTGATGGTTGCTTGGAGGGATGAGGTCCCTGGGGCCCTATTCCTTGGCAATGGCAAAGGGCTTTCCTGCCTCAATCTTGCCAGTTTGTGGTAATCATATTTTCTGGAGCTTGTCCCAACTATCCTGTGCTCTCTACATCCTGCAACACTACCTGGAAAGGACAGGTGATAGATAGCAGGAGTGCGAGGTGGGTCAGAAGGCCCCCTACTGGGAGATGACAGCCCCAGCCCGTGGCACAGGAGGGTGGAGCTAAGTGGATGAAGTAAAGAGTACACAGACCAAGGCACTAAAACTGCAAGGAGCTGATGGCTGGGGTGAATGCAGAGGTGACCACGGAGAGGGTACAAGAAGAAGAGACTGGCTGAGGAGCACAGTTTCCAGTGGCCTTTTAGGGCCATCATGCTCAGAGACTCCACAAAGCTCTAGGATGTCCTGACTTTGCTGATGAAGAAACCAATGGTGTCTTTGCTTAGCACTACCAGAGCTAACTCAGGGTTTTATAACTTCGTATAGCATACATTATACGAAGTTAT
>EnhancerCluster_Pair_Sox2DHS23andNanogDHS48up
ATAACTTCGTATAGGATACTTTATACGAAGTTATCAGTCCGCTACCCCGACCACATATTAGGGTTTGTATGCAGTACAATACTCCAGGATACTAAAATGAGTGAGCCAGGTGTGGTGGTCCATGCCTAATAATCTTGGCAGGAGGTAGAGGAAGGAAGATCACTGCAAATTCAAAGTCAACCTAGTTTACATAGTGAATTCCAGGCCATCCTGGGATACAGTGTGAAGTCTTGTCCCAAAACAAGGGCAGGTGGCACTTCAGGTCTTCCGTAGCCTCTACTCTCTCCGCAATGTAGTAAATAAAGTTCTGTGTGTGTGTGCGCGCCAGGATTTATTTCACTGTGTTACCAGGCTGGCCGCCTCCTCCCAGAGATGCATCTGTCTGCCTCAGCCTTTGGAATGTTGGGTTTAAAGGCCTGTGCTACCATACCCAGCCTGCTTTATTTCTTCAAAGTAGCAACCCCAAACCCAAGCTAACCATGAACCACATTTCAGGAGAAAGCATAGAGCCCACACACCCGGGGTGTGAAGTTCGTCCCAAGTCTCTGGAGGCTCAGAACCACAAAGATAACTGTTACCTTTAGAGGGTGAAGGTAGGAGGAATTAGTTATTCTTATTATTATCTACATTTCCCCCCTCTTTTGAATGCAAGTGCTCCACAAACTTGTAATGTAGTCAAAGGTGACCTTGAAATGACCCTCTTATCCACCCCCACCCCAACCACTTTGAGTTTGAGGCAGGCCTGGAACACATTGTGTCAAAACAAACAAACAAAGAGCTTTCCTGCCTGCCCGCAGGTGAGGTGTCAGCCAGGCAGGAAGGCTGGGTGCAAACGGTTCAGGGGCTGGACCCTGGACCTCCTGGGGAGAACAGAGCCATTCTAAGACCCCAGTCCAAAGCGAATACTTTTAACTAGAGTTTTCTAGTTCCCCGGAAAAAAAAAATCAATGTGAAAGAGGATGCAGATTTCCATCGGAGAAGCAATAAAAGTCTTGATTACCTCCAATTAGTACTCCCCCACGCAGGGAGAGGGCTGTGGCCTGGGGCTACACTGGCGTGGGGGGTGGGCACTCAGGCAGGCTCCTCTCTGTGGTTGCTTATCTGTTTGTTTCTGAGGGGTGACCTTCATTTGTCAGATTCTGCCTTTTTTTTGGTGGTATGTATGTAAGTATGTATATTACGCCTGAATATTTCCCTTGATCTGTCCACACTCCTTTCCCCCTTCCTGAAATGGAAACAAATAATATGCCTGTGGAGTTCTTGGGAGGTTGAAATGAAATGTCCAGCGGAAACTCATTCCACAGACCGCAAAGTAATGTGGAAAAGGTTATAACGTGACTTTTCAGTTCTGAAAACTAAATGGGACAGATGTCTTTTCACTCAGCTGATTCTCTCCCTCGGTGAAGAATCCCTTAATTAAGCACTGCGCTAAGAGAATCAGCACCTTGGATAGCGTCAGCTCAGGCTGGCCCGCTCTCCTGTATCAGCTACTGTTGGAGGACTGCAGAATTAGCCTTGAAAAATAAAATGGGATTGCAGAAGGGCTTATATGGGCACTGTGGGTGTTGTATGACAGACTTTCTGGGGTGGGGAGACACAACACACACACACACACACACACAAACACACCACAAAAGGAACCCACAATAGACTTAAAGTAAGTCTTGCACCAAAGTCGGACTTGAGCACTACCAGAGCTAACTCAGGGTTTTATAACTTCGTATAGCATACATTATACGAAGTTAT
>EnhancerCluster_Pair_Sox2DHS23andNanogDHS55dn
ATAACTTCGTATAGGATACTTTATACGAAGTTATCAGTCCGCTACCCCGACCACATATTAGGGTTTGTATGCAGTACAATACTCCAGGATACTAAAATGAGTGAGCCAGGTGTGGTGGTCCATGCCTAATAATCTTGGCAGGAGGTAGAGGAAGGAAGATCACTGCAAATTCAAAGTCAACCTAGTTTACATAGTGAATTCCAGGCCATCCTGGGATACAGTGTGAAGTCTTGTCCCAAAACAAGGGCAGGTGGCACTTCAGGTCTTCCGTAGCCTCTACTCTCTCCGCAATGTAGTAAATAAAGTTCTGTGTGTGTGTGCGCGCCAGGATTTATTTCACTGTGTTACCAGGCTGGCCGCCTCCTCCCAGAGATGCATCTGTCTGCCTCAGCCTTTGGAATGTTGGGTTTAAAGGCCTGTGCTACCATACCCAGCCTGCTTTATTTCTTCAAAGTAGCAACCCCAAACCCAAGCTAACCATGAACCACATTTCAGGAGAAAGCATAGAGCCCACACACCCGGGGTGTGAAGTTCGTCCCAAGTCTCTGGAGGCTCAGAACCACAAAGATAACTGTTACCTTTAGAGGGTGAAGGTAGGAGGAATTAGTTATTCTTATTATTATCTACATTTCCCCCCTCTTTTGAATGCAAGTGCTCCACAAACTTGTAATGTAGTCAAAGGTGACCTTGAAATGACCCTCTTATCCACCCCCACCCCAACCACTTTGAGTTTGAGGCAGGCCTGGAACACATTGTGTCAAAACAAACAAACAAAGAGCTTTCCTGCCTGCCCGCAGGTGAGGTGTCAGCCAGGCAGGAAGGCTGGGTGCAAACGGTTCAGGGGCTGGACCCTGGACCTCCTGGGGAGAACAGAGCCATTCTAAGACCCCAGTCCAAAGCGAATACTTTTAACTAGAGTTTTCTAGTTCCCCGGAAAAAAAAAATCAATGTGAAAGAGGATGCAGATTTCCATCGGAGAAGCAATAAAAGTCTTGATTACCTCCAATTAGTACTCCCCCACGCAGGGAGAGGGCTGTGGCCTGGGGCTACACTGGCGTGGGGGGTGGGCACTCAGGCAGGCTCCTCTCTGTGGTTGCTTATCTGTTTGTTTCTGAGGGGTGACCTTCATTTGTCAGATTCTGCCTTTTTTTTGGTGGTATGTATGTAAGTATGTATATTACGCCTGGTCTATTAAATCCCATGCCCTGACCAATGGCTCTCTATTTAGACCTTACCTTGATACTTTCTGGTCAACACCCTTTCATATGAAGGCTTGTTGTGTTTGTTTGTTTTTAATAAGGTTCTCATATTGCCCAGAGTGGCCTAGAACTAGACAAGTAGTTAAGGACGGCCTTGAACTCCTTTCTGATCCTCCTAGTTCTACCTCCCTGGCAAGGGGATTACAGGCATGAGCACCACACCCAGTTTAATGAGTTCTATTTACTAACAGACAACAACACATCACAGCAGGAGAGACCTGTTTTAGCTAGGGTTGTTTGTGCTGTAATAAAACACCAGGACCAAGCCGGGAGTGGTGGCACACGCCTTTAATCCCAGAGGCAGGTGGATTTCTGAGTTTGAGGCCAGCCTGGTCTACAAAGTGAGTTCCAGGACAGGGAGGGTTATACAGAGAAACCCTGCACTACCAGAGCTAACTCAGGGTTTTATAACTTCGTATAGCATACATTATACGAAGTTAT
>EnhancerCluster_Pair_Sox2DHS23andNanogDHS57dn
ATAACTTCGTATAGGATACTTTATACGAAGTTATCAGTCCGCTACCCCGACCACATATTAGGGTTTGTATGCAGTACAATACTCCAGGATACTAAAATGAGTGAGCCAGGTGTGGTGGTCCATGCCTAATAATCTTGGCAGGAGGTAGAGGAAGGAAGATCACTGCAAATTCAAAGTCAACCTAGTTTACATAGTGAATTCCAGGCCATCCTGGGATACAGTGTGAAGTCTTGTCCCAAAACAAGGGCAGGTGGCACTTCAGGTCTTCCGTAGCCTCTACTCTCTCCGCAATGTAGTAAATAAAGTTCTGTGTGTGTGTGCGCGCCAGGATTTATTTCACTGTGTTACCAGGCTGGCCGCCTCCTCCCAGAGATGCATCTGTCTGCCTCAGCCTTTGGAATGTTGGGTTTAAAGGCCTGTGCTACCATACCCAGCCTGCTTTATTTCTTCAAAGTAGCAACCCCAAACCCAAGCTAACCATGAACCACATTTCAGGAGAAAGCATAGAGCCCACACACCCGGGGTGTGAAGTTCGTCCCAAGTCTCTGGAGGCTCAGAACCACAAAGATAACTGTTACCTTTAGAGGGTGAAGGTAGGAGGAATTAGTTATTCTTATTATTATCTACATTTCCCCCCTCTTTTGAATGCAAGTGCTCCACAAACTTGTAATGTAGTCAAAGGTGACCTTGAAATGACCCTCTTATCCACCCCCACCCCAACCACTTTGAGTTTGAGGCAGGCCTGGAACACATTGTGTCAAAACAAACAAACAAAGAGCTTTCCTGCCTGCCCGCAGGTGAGGTGTCAGCCAGGCAGGAAGGCTGGGTGCAAACGGTTCAGGGGCTGGACCCTGGACCTCCTGGGGAGAACAGAGCCATTCTAAGACCCCAGTCCAAAGCGAATACTTTTAACTAGAGTTTTCTAGTTCCCCGGAAAAAAAAAATCAATGTGAAAGAGGATGCAGATTTCCATCGGAGAAGCAATAAAAGTCTTGATTACCTCCAATTAGTACTCCCCCACGCAGGGAGAGGGCTGTGGCCTGGGGCTACACTGGCGTGGGGGGTGGGCACTCAGGCAGGCTCCTCTCTGTGGTTGCTTATCTGTTTGTTTCTGAGGGGTGACCTTCATTTGTCAGATTCTGCCTTTTTTTTGGTGGTATGTATGTAAGTATGTATATTACGCCTACCTTTTACTTCTAAATTCACCCTCCGCCTTTCCCAGTCCGTTTCTTTCTTTTTAATACCCCCACCCCCGCCTCCTCCCGACAAGTCAACCAAAAACGTCAAGGGAACGTGAGGACCAAGGGAAGGAGCGGAACACTGCAGGATGCGCGAATGAGTCAGCGAGCTGGGGAGGCAGATCCAAGCGACTCAGGGACCGCGGGGGCTGCCGGGCGCCGTGCCAATACGCACGTCCCTTCTGCCGGGCGGGGTCGGCCAGCGCCCACCGGATGGGGCTGAGAAAGTGCAGTTGTCAGGAATCCGAGGCATCTCTGTGGAGCAGCAGGTTACGCCAGAGTCTGCCTCGAGGGCGAGGGCGAATGCCCCACCTGCGCCCGGCAGTCTCCCCACCTGTCCATCTATTTTGCCGCAGGCCATTCGGCTTCGTCGTGCAGCACACCAGGTCGCTCACGTTTCCCACGCTGCCTGCTTCTTTTTATTTCAGTCAGCTTTACATATACTACGCGTGCAAAAGCGTTCACCCATTCCAGCTGTTCGGGTAGATGACTAATTTTTGATGCCTGCAGTCTCCTGTCTCCGTGCCACCCCACTGCAATCATCAGAGTGCAAATTTACTCTTAGAACATTCTCCTGCAGCATGCTCTCACTGAGGTTACCCGGTCATTGTTCGGTGGCATTCGAGCGACTGTAGGCTTTTGTAACGGACCCAGCAGGAGGAGATAATCTGGGAGAGACACCAGCTCCTCCCCTTAGCTATCAACCTATTCAAACAATGGACCAAAGAATTAAAATTTCCCCAGGACTCCCAAGCGTTTGAGGGTGGAGGTGGGGTGCAGATCCCCTGGTGAGGAGGGTTAAGGGACGGTGGTGGGGGTGGGGTGGGGGTTAGGACGGGGCACTTTGCCTACCGGGAAAGATTTCACAGGGATCTGACAACTTTATCATACCCTTATTTCCTGGCCGCACTACCAGAGCTAACTCAGGGTTTTATAACTTCGTATAGCATACATTATACGAAGTTAT
>EnhancerCluster_Pair_Sox2DHS23andNanogDHS58dn
ATAACTTCGTATAGGATACTTTATACGAAGTTATCAGTCCGCTACCCCGACCACATATTAGGGTTTGTATGCAGTACAATACTCCAGGATACTAAAATGAGTGAGCCAGGTGTGGTGGTCCATGCCTAATAATCTTGGCAGGAGGTAGAGGAAGGAAGATCACTGCAAATTCAAAGTCAACCTAGTTTACATAGTGAATTCCAGGCCATCCTGGGATACAGTGTGAAGTCTTGTCCCAAAACAAGGGCAGGTGGCACTTCAGGTCTTCCGTAGCCTCTACTCTCTCCGCAATGTAGTAAATAAAGTTCTGTGTGTGTGTGCGCGCCAGGATTTATTTCACTGTGTTACCAGGCTGGCCGCCTCCTCCCAGAGATGCATCTGTCTGCCTCAGCCTTTGGAATGTTGGGTTTAAAGGCCTGTGCTACCATACCCAGCCTGCTTTATTTCTTCAAAGTAGCAACCCCAAACCCAAGCTAACCATGAACCACATTTCAGGAGAAAGCATAGAGCCCACACACCCGGGGTGTGAAGTTCGTCCCAAGTCTCTGGAGGCTCAGAACCACAAAGATAACTGTTACCTTTAGAGGGTGAAGGTAGGAGGAATTAGTTATTCTTATTATTATCTACATTTCCCCCCTCTTTTGAATGCAAGTGCTCCACAAACTTGTAATGTAGTCAAAGGTGACCTTGAAATGACCCTCTTATCCACCCCCACCCCAACCACTTTGAGTTTGAGGCAGGCCTGGAACACATTGTGTCAAAACAAACAAACAAAGAGCTTTCCTGCCTGCCCGCAGGTGAGGTGTCAGCCAGGCAGGAAGGCTGGGTGCAAACGGTTCAGGGGCTGGACCCTGGACCTCCTGGGGAGAACAGAGCCATTCTAAGACCCCAGTCCAAAGCGAATACTTTTAACTAGAGTTTTCTAGTTCCCCGGAAAAAAAAAATCAATGTGAAAGAGGATGCAGATTTCCATCGGAGAAGCAATAAAAGTCTTGATTACCTCCAATTAGTACTCCCCCACGCAGGGAGAGGGCTGTGGCCTGGGGCTACACTGGCGTGGGGGGTGGGCACTCAGGCAGGCTCCTCTCTGTGGTTGCTTATCTGTTTGTTTCTGAGGGGTGACCTTCATTTGTCAGATTCTGCCTTTTTTTTGGTGGTATGTATGTAAGTATGTATATTACGCCTCTTTTTCTTTTTTCCTTCCTGAGGAAAGCTGCAGGGAAAAGAAGCACTTAAAGACTCAATTGCAGCTGAGTAGAAAGCCAGGTGGGACTGAAAGGAATTTTCCGAAGAATTGGGGGGTGGGGGTGGGGCACAGACATTAAAGGCTCTGTTTTAAAAACCAGGCACTCCAAGTCTCATGGTGTGGTTGTAAAAGCGACTGGAAGGCTGCCTTTGGGCAGACAGGATGTGAATTCCTGCAATAGACTCATAAAAGAAAATGTAAACTCGGACCATTGAGCCTAATGAAAGATGGGAGCTGAGAACAGTAGATTTGTCCTCCCACAGAGGGTGTGGTGTGTGTCTGGTGTGGTGTGTCTGGTGTGTGTGTGTGTGTGTGTGTGTGTGTGTGTGTGTGTGTGTGTGTGTGTGTTTAGGAAAAACAATCTAAGAGAAGGACACAAAGATGACTCGTAGGAAGGGCATTTCAAGATTTGCCTATCAACACCTGGGAAGCAGAGACAGGAGTGTTCAAAGCTGTAGGTTCAAGGTCAGCCTGGTCTGCACGTGAGTATCAGGCAGGGCAGCCATAGTTTTACAGTAAGACAGACAGACAGAGAGGAGGACAACAACATGCTACCCTTGTTGCAATGTTGTTGCAAAGCACCAGGCCCTTTTCCTGAACCTGTGACAAAGGGTTTTTACTTCCTCTTGCTGACCCATTACTCAACAGGTGGAGATAGCTCAACACCTTTCTAAGGAGGGACAGTTACAGCCTCTCCGCACTACCAGAGCTAACTCAGGGTTTTATAACTTCGTATAGCATACATTATACGAAGTTAT
>EnhancerCluster_Pair_Sox2DHS23andPrdm14DHS22dn
ATAACTTCGTATAGGATACTTTATACGAAGTTATCAGTCCGCTACCCCGACCACATATTAGGGTTTGTATGCAGTACAATACTCCAGGATACTAAAATGAGTGAGCCAGGTGTGGTGGTCCATGCCTAATAATCTTGGCAGGAGGTAGAGGAAGGAAGATCACTGCAAATTCAAAGTCAACCTAGTTTACATAGTGAATTCCAGGCCATCCTGGGATACAGTGTGAAGTCTTGTCCCAAAACAAGGGCAGGTGGCACTTCAGGTCTTCCGTAGCCTCTACTCTCTCCGCAATGTAGTAAATAAAGTTCTGTGTGTGTGTGCGCGCCAGGATTTATTTCACTGTGTTACCAGGCTGGCCGCCTCCTCCCAGAGATGCATCTGTCTGCCTCAGCCTTTGGAATGTTGGGTTTAAAGGCCTGTGCTACCATACCCAGCCTGCTTTATTTCTTCAAAGTAGCAACCCCAAACCCAAGCTAACCATGAACCACATTTCAGGAGAAAGCATAGAGCCCACACACCCGGGGTGTGAAGTTCGTCCCAAGTCTCTGGAGGCTCAGAACCACAAAGATAACTGTTACCTTTAGAGGGTGAAGGTAGGAGGAATTAGTTATTCTTATTATTATCTACATTTCCCCCCTCTTTTGAATGCAAGTGCTCCACAAACTTGTAATGTAGTCAAAGGTGACCTTGAAATGACCCTCTTATCCACCCCCACCCCAACCACTTTGAGTTTGAGGCAGGCCTGGAACACATTGTGTCAAAACAAACAAACAAAGAGCTTTCCTGCCTGCCCGCAGGTGAGGTGTCAGCCAGGCAGGAAGGCTGGGTGCAAACGGTTCAGGGGCTGGACCCTGGACCTCCTGGGGAGAACAGAGCCATTCTAAGACCCCAGTCCAAAGCGAATACTTTTAACTAGAGTTTTCTAGTTCCCCGGAAAAAAAAAATCAATGTGAAAGAGGATGCAGATTTCCATCGGAGAAGCAATAAAAGTCTTGATTACCTCCAATTAGTACTCCCCCACGCAGGGAGAGGGCTGTGGCCTGGGGCTACACTGGCGTGGGGGGTGGGCACTCAGGCAGGCTCCTCTCTGTGGTTGCTTATCTGTTTGTTTCTGAGGGGTGACCTTCATTTGTCAGATTCTGCCTTTTTTTTGGTGGTATGTATGTAAGTATGTATATTACGCCTAAGCCCATCTCCAAATGCTGCTGGTGGTCTGTAGTGCACCGCTGTGCTCTAGTAACTCAGACCTGTGGGGCAATCCTGCCAAATTCGCTCCTAGGAGCTTCTCTCTGAAGTCTGCCCTTGTTCTTGGAAAAACCGCTCCACCCACACATTCCAGTTCAAGGTCCAGGCATAGAGCAGCCCCCCCACCCCCACCCCCACCCCCGAGCTCGGTTGGATAGAGCTGGCCGCCTACTTTCTGGGGTGGCATGGAGGCTGTGTGGGCTGTGTTTTAAAGCAAATCTGGGTGTTTTAGGATGAGTAGTAAACAGAGAGCGAAGATGCCAGTCTTCTGCGTGAGCTGCGTGAGCTGCTGATGTGGAGAGGTCTACACAGCACATGCTAACCTGAAACAGGGAGCTTCAGCTCTCAAATGAGAAAAAAGAAGCAAGAGGGGAGTTTTGGAAGAAAGTCCGGTGCCTTCACTGCAGGGGCGGGTGTGTGCTTGGCGGTGTGAGGATCTCTAGCCACACCCTACGCTTAGCGTCCGGCCCTGGGTATCTATCCCTGGGAGGGCGGTGCCCTTCTCTTCTCACCAGCTCTTGTTGCTTTTGTTTCCTACTGCAGAGAACTCTCAAAAGGCAGCTTCCCCCACTTACCCCCTCCCTATCCCCCGCCAGGAATTAGTACCCACTCGACTCAGGAAACTATATCGGAATGGGAGAGAAACCAGGAGGGTAAATCACAAATACCCACCTTGACTGCCCTTGAGCTGAGCGCAGTAGTTCCGTCTACACACAGATGGGCTCCGGTCTTCAACCTCACCTTCTTGAGGTTCATTTACGATCTGGGAATGTAAAGCCATCCGGGTGTAAGCAAATGTTCTCATGGATGTTTAGAAGAGCTTTTTTGTGATATTCAAAACTGGAAGCTAATGAAGTGACGAACAGGCAGGGATTTTTAAATCGCTTTAATACTTCATGAAACCTATTTGACAAATATGAAGGGATTTTGTGGGGAGAATACTAACAAAGAACGGCAGACTTGTCATTGTCTCTAATCCTCTCTACTTGATAGGCTGAGGGGCTCGGAGGAACTGAATTTACAAGTTCCAGGCCAGCCTGGGCAACGTGAGCAATCTGGTGGGGCGGAGAAGAAACAGAAAATGGTCAGTATATATCAAACTCGGAGGGCGTTTACAAGTTTTAAAGAATGTAAATAAAAATTTTGCACTACCAGAGCTAACTCAGGGTTTTATAACTTCGTATAGCATACATTATACGAAGTTAT
>EnhancerCluster_Pair_Sox2DHS23andPrdm14DHS50dn
ATAACTTCGTATAGGATACTTTATACGAAGTTATCAGTCCGCTACCCCGACCACATATTAGGGTTTGTATGCAGTACAATACTCCAGGATACTAAAATGAGTGAGCCAGGTGTGGTGGTCCATGCCTAATAATCTTGGCAGGAGGTAGAGGAAGGAAGATCACTGCAAATTCAAAGTCAACCTAGTTTACATAGTGAATTCCAGGCCATCCTGGGATACAGTGTGAAGTCTTGTCCCAAAACAAGGGCAGGTGGCACTTCAGGTCTTCCGTAGCCTCTACTCTCTCCGCAATGTAGTAAATAAAGTTCTGTGTGTGTGTGCGCGCCAGGATTTATTTCACTGTGTTACCAGGCTGGCCGCCTCCTCCCAGAGATGCATCTGTCTGCCTCAGCCTTTGGAATGTTGGGTTTAAAGGCCTGTGCTACCATACCCAGCCTGCTTTATTTCTTCAAAGTAGCAACCCCAAACCCAAGCTAACCATGAACCACATTTCAGGAGAAAGCATAGAGCCCACACACCCGGGGTGTGAAGTTCGTCCCAAGTCTCTGGAGGCTCAGAACCACAAAGATAACTGTTACCTTTAGAGGGTGAAGGTAGGAGGAATTAGTTATTCTTATTATTATCTACATTTCCCCCCTCTTTTGAATGCAAGTGCTCCACAAACTTGTAATGTAGTCAAAGGTGACCTTGAAATGACCCTCTTATCCACCCCCACCCCAACCACTTTGAGTTTGAGGCAGGCCTGGAACACATTGTGTCAAAACAAACAAACAAAGAGCTTTCCTGCCTGCCCGCAGGTGAGGTGTCAGCCAGGCAGGAAGGCTGGGTGCAAACGGTTCAGGGGCTGGACCCTGGACCTCCTGGGGAGAACAGAGCCATTCTAAGACCCCAGTCCAAAGCGAATACTTTTAACTAGAGTTTTCTAGTTCCCCGGAAAAAAAAAATCAATGTGAAAGAGGATGCAGATTTCCATCGGAGAAGCAATAAAAGTCTTGATTACCTCCAATTAGTACTCCCCCACGCAGGGAGAGGGCTGTGGCCTGGGGCTACACTGGCGTGGGGGGTGGGCACTCAGGCAGGCTCCTCTCTGTGGTTGCTTATCTGTTTGTTTCTGAGGGGTGACCTTCATTTGTCAGATTCTGCCTTTTTTTTGGTGGTATGTATGTAAGTATGTATATTACGCCTTGTGATCATAAAGTGATTCCTTGGCTGCTTCTCCTCTGGGTTGTTTCAGCCACAGATGCCGTCCGAAGCTGATGCTGGTGACAGTCACTTGAATCTTTAAAGTGGACTGAATGAAGCTCTTTCTCCGTCAGTCAATCGTGGAAGGGGTGTGGCCTCGTCTTGGCGCAGCCACAAGGTCAGCTCTGTCCGAGATGTAGGTGTGGGCTTCCCACAAGCGTCCTGGGGTGGAGGTGAGGTGAGGTGAGGTAGGAGGGAGGCACGGCTCCCGCAGCGGCCTCTTTCAATTTTGTTTTTTGCTTTTTACCACCTTGTTCGCACTACCAGAGCTAACTCAGGGTTTTATAACTTCGTATAGCATACATTATACGAAGTTAT
>EnhancerCluster_Pair_Sox2DHS23andPrdm14DHS52dn
ATAACTTCGTATAGGATACTTTATACGAAGTTATCAGTCCGCTACCCCGACCACATATTAGGGTTTGTATGCAGTACAATACTCCAGGATACTAAAATGAGTGAGCCAGGTGTGGTGGTCCATGCCTAATAATCTTGGCAGGAGGTAGAGGAAGGAAGATCACTGCAAATTCAAAGTCAACCTAGTTTACATAGTGAATTCCAGGCCATCCTGGGATACAGTGTGAAGTCTTGTCCCAAAACAAGGGCAGGTGGCACTTCAGGTCTTCCGTAGCCTCTACTCTCTCCGCAATGTAGTAAATAAAGTTCTGTGTGTGTGTGCGCGCCAGGATTTATTTCACTGTGTTACCAGGCTGGCCGCCTCCTCCCAGAGATGCATCTGTCTGCCTCAGCCTTTGGAATGTTGGGTTTAAAGGCCTGTGCTACCATACCCAGCCTGCTTTATTTCTTCAAAGTAGCAACCCCAAACCCAAGCTAACCATGAACCACATTTCAGGAGAAAGCATAGAGCCCACACACCCGGGGTGTGAAGTTCGTCCCAAGTCTCTGGAGGCTCAGAACCACAAAGATAACTGTTACCTTTAGAGGGTGAAGGTAGGAGGAATTAGTTATTCTTATTATTATCTACATTTCCCCCCTCTTTTGAATGCAAGTGCTCCACAAACTTGTAATGTAGTCAAAGGTGACCTTGAAATGACCCTCTTATCCACCCCCACCCCAACCACTTTGAGTTTGAGGCAGGCCTGGAACACATTGTGTCAAAACAAACAAACAAAGAGCTTTCCTGCCTGCCCGCAGGTGAGGTGTCAGCCAGGCAGGAAGGCTGGGTGCAAACGGTTCAGGGGCTGGACCCTGGACCTCCTGGGGAGAACAGAGCCATTCTAAGACCCCAGTCCAAAGCGAATACTTTTAACTAGAGTTTTCTAGTTCCCCGGAAAAAAAAAATCAATGTGAAAGAGGATGCAGATTTCCATCGGAGAAGCAATAAAAGTCTTGATTACCTCCAATTAGTACTCCCCCACGCAGGGAGAGGGCTGTGGCCTGGGGCTACACTGGCGTGGGGGGTGGGCACTCAGGCAGGCTCCTCTCTGTGGTTGCTTATCTGTTTGTTTCTGAGGGGTGACCTTCATTTGTCAGATTCTGCCTTTTTTTTGGTGGTATGTATGTAAGTATGTATATTACGCCTCCGACATACAGTTAAGTTTTTTGTTAAGTAATTTGCAAATTTACTTAACAAAAAACTTTTTAGTCATGTATTCTATCTTTCGAGGGGGGGGCAGGGGGGAGTGAATTTGCAAGCAGACAATAGGGATGGAACAGTTACAAAGTGGTGCTTTTCTTTGTTCCAAAGGTGGGCTGAGTGCTTCATTTTAAGCTAAGTAGATCTCCAAGAGCACAGAGAGCTCGTCCCCAGGGTCCCGCAGCACCTTCAGGCAAGTACAATTAGGCAAAGACCTCGGAAAACCCCTGGAGGGTTTCAAAACTTACCCCCTCCCTCAGACTCCAACCTGCTAATCTAATGCTAATCTTTGCTCAGAAACTACAGGTATTTTAACACCAACTAATTAGGTTTGCTAGTTCTCCGGGCGTAGGCCGGGTCTTTCCTAAAGCTTGATGTGTGTGTTATTAGCTAAGTGGGTCTATATACTCCCGAAAGCTCGCCTGACCCTTTTCCATGACACAGAAGTCAATGAATGGATTGATAAGACCACAAAGGAGACAGGGGGCATTTGTGCACTACCAGAGCTAACTCAGGGTTTTATAACTTCGTATAGCATACATTATACGAAGTTAT
>EnhancerCluster_Pair_Sox2DHS23andPrdm14DHS57dn
ATAACTTCGTATAGGATACTTTATACGAAGTTATCAGTCCGCTACCCCGACCACATATTAGGGTTTGTATGCAGTACAATACTCCAGGATACTAAAATGAGTGAGCCAGGTGTGGTGGTCCATGCCTAATAATCTTGGCAGGAGGTAGAGGAAGGAAGATCACTGCAAATTCAAAGTCAACCTAGTTTACATAGTGAATTCCAGGCCATCCTGGGATACAGTGTGAAGTCTTGTCCCAAAACAAGGGCAGGTGGCACTTCAGGTCTTCCGTAGCCTCTACTCTCTCCGCAATGTAGTAAATAAAGTTCTGTGTGTGTGTGCGCGCCAGGATTTATTTCACTGTGTTACCAGGCTGGCCGCCTCCTCCCAGAGATGCATCTGTCTGCCTCAGCCTTTGGAATGTTGGGTTTAAAGGCCTGTGCTACCATACCCAGCCTGCTTTATTTCTTCAAAGTAGCAACCCCAAACCCAAGCTAACCATGAACCACATTTCAGGAGAAAGCATAGAGCCCACACACCCGGGGTGTGAAGTTCGTCCCAAGTCTCTGGAGGCTCAGAACCACAAAGATAACTGTTACCTTTAGAGGGTGAAGGTAGGAGGAATTAGTTATTCTTATTATTATCTACATTTCCCCCCTCTTTTGAATGCAAGTGCTCCACAAACTTGTAATGTAGTCAAAGGTGACCTTGAAATGACCCTCTTATCCACCCCCACCCCAACCACTTTGAGTTTGAGGCAGGCCTGGAACACATTGTGTCAAAACAAACAAACAAAGAGCTTTCCTGCCTGCCCGCAGGTGAGGTGTCAGCCAGGCAGGAAGGCTGGGTGCAAACGGTTCAGGGGCTGGACCCTGGACCTCCTGGGGAGAACAGAGCCATTCTAAGACCCCAGTCCAAAGCGAATACTTTTAACTAGAGTTTTCTAGTTCCCCGGAAAAAAAAAATCAATGTGAAAGAGGATGCAGATTTCCATCGGAGAAGCAATAAAAGTCTTGATTACCTCCAATTAGTACTCCCCCACGCAGGGAGAGGGCTGTGGCCTGGGGCTACACTGGCGTGGGGGGTGGGCACTCAGGCAGGCTCCTCTCTGTGGTTGCTTATCTGTTTGTTTCTGAGGGGTGACCTTCATTTGTCAGATTCTGCCTTTTTTTTGGTGGTATGTATGTAAGTATGTATATTACGCCTGATGTGGAAATATAAACCAAATAAGCCCTCTCCTCCTTAACTTCTATTAGCATTCTGTCTAAACTCTCCCACAGTTACCTGGCAACAGCCAAGTATGCTCCTCCCCACAGTTACCTGGCAACAGCCTGGTAGGCCTGGCCCATTATAAAAGGGGCTGTTTGCCCCTCCTCTCTCTCTTACTCCTGCTTCTCACTTGCTTCTCTGTTGTCCTCCTGGGCTCTTCCCTTACCCCCTCTCTCGTGGTCATGGCACTACCAGAGCTAACTCAGGGTTTTATAACTTCGTATAGCATACATTATACGAAGTTAT
>EnhancerCluster_Pair_Sox2DHS23andSall1DHS27dnAndSall1DHS28dn
ATAACTTCGTATAGGATACTTTATACGAAGTTATCAGTCCGCTACCCCGACCACATATTAGGGTTTGTATGCAGTACAATACTCCAGGATACTAAAATGAGTGAGCCAGGTGTGGTGGTCCATGCCTAATAATCTTGGCAGGAGGTAGAGGAAGGAAGATCACTGCAAATTCAAAGTCAACCTAGTTTACATAGTGAATTCCAGGCCATCCTGGGATACAGTGTGAAGTCTTGTCCCAAAACAAGGGCAGGTGGCACTTCAGGTCTTCCGTAGCCTCTACTCTCTCCGCAATGTAGTAAATAAAGTTCTGTGTGTGTGTGCGCGCCAGGATTTATTTCACTGTGTTACCAGGCTGGCCGCCTCCTCCCAGAGATGCATCTGTCTGCCTCAGCCTTTGGAATGTTGGGTTTAAAGGCCTGTGCTACCATACCCAGCCTGCTTTATTTCTTCAAAGTAGCAACCCCAAACCCAAGCTAACCATGAACCACATTTCAGGAGAAAGCATAGAGCCCACACACCCGGGGTGTGAAGTTCGTCCCAAGTCTCTGGAGGCTCAGAACCACAAAGATAACTGTTACCTTTAGAGGGTGAAGGTAGGAGGAATTAGTTATTCTTATTATTATCTACATTTCCCCCCTCTTTTGAATGCAAGTGCTCCACAAACTTGTAATGTAGTCAAAGGTGACCTTGAAATGACCCTCTTATCCACCCCCACCCCAACCACTTTGAGTTTGAGGCAGGCCTGGAACACATTGTGTCAAAACAAACAAACAAAGAGCTTTCCTGCCTGCCCGCAGGTGAGGTGTCAGCCAGGCAGGAAGGCTGGGTGCAAACGGTTCAGGGGCTGGACCCTGGACCTCCTGGGGAGAACAGAGCCATTCTAAGACCCCAGTCCAAAGCGAATACTTTTAACTAGAGTTTTCTAGTTCCCCGGAAAAAAAAAATCAATGTGAAAGAGGATGCAGATTTCCATCGGAGAAGCAATAAAAGTCTTGATTACCTCCAATTAGTACTCCCCCACGCAGGGAGAGGGCTGTGGCCTGGGGCTACACTGGCGTGGGGGGTGGGCACTCAGGCAGGCTCCTCTCTGTGGTTGCTTATCTGTTTGTTTCTGAGGGGTGACCTTCATTTGTCAGATTCTGCCTTTTTTTTGGTGGTATGTATGTAAGTATGTATATTACGCCTTCTCTGGCTAGCCCTACTCCACGCTTTAGGTGCAAAATGCTCTATAGCAGCCACCCGAGAGAGTCATTAGTCATCATCTTGGCTGAAGCAGCAGCTCTTAGAAAAGCAGCTTGGAGCCTCAGAGGCCACTCCTCTGGGCAGTTTGCAGGACTGTAGGCAACAAAACTAACTTGGCTTGTGTCACTGATGTTTGCCCACACCCACAGACAGTGCCCAAGGCAGGGGGAGGGGCTGAATATTTGCCATTCCAGGTTTGAAAAGGTTTTCACGAACTCTTTTCCTGGGTGTGGCTATACTCCAGTGTCCTCTGCATCCTTCTAGACTCTTCTCTGCAGTCTTCTGGCTCACGCTGCGACCTCCATTGTGCTGTGAGCACCAGGGAGCAAACCCGATGCTTGCCAAATGGCAAGTTAGAAAGTGCTTAATAGTTTACTAATTGTCTCAGTCTGTTTGCTGTTGCTATAGCAGAATTTCTGAGACTAGGTTTTGGAGTTTTGGTGTTTTTTTTTTAATAAAGAAAAAGGGTTAACTTGAATAATGGCTCTACAGCCTTGGAAGGTGCTCACCTCTGCCTGGCTGTCAAGGGGACAGCCTTGTGGTAGAAAGGGAAAGAGAGGTCAGGAAGCAAGAGAATGCTAACGAAGGAAGCCAGCCTTCTTATTTTATTTTATTTTATTTTATTTTATTTTATTTTATTTTATTTTATTTTATTTTATTTTATTTTATTTTATTTTATTTTATTTTATTTTTTGGTTTTCCGAGACAGGGTTTCTCTGTGCAGCCCTGACTGTCCTGGAACTCACTATGTAGACCAGGCTGGCCTTGAACTCAGAAATCTGCCTGCCTCTGCCTCCTGAGTGCTGGGATTAAAGGCGTGCGCCACCACGCCCGGCTCTTATTTTATTTTTTAAATGATACCCACCTTTGTGTAGCTAGCCCATTCTGGAGGGAACTGAATCCATCCTCTCTCTAGGACAAATTCCCCAAAACTCAAACACCTCTTAAAGGTTTTAGAACTGTCTTCCCCCAACTCTTCAGGCCTCATAACACCTTTATGGGGACTAAGGTCATGATGAGATTTTGAAGGGAACAAACTACTATCAAACTACAGCTCTAGCCTTTTACCATTTGATGAAGGCAGACAAAGGCGAGAGATAAGGACTGAGGAACTGTGGGAGTTAGGAGTGGGAAGGGGATTCTGGGTACAGCTTGTTCCCTGCAGGGCTCAGCGTGTGGGTCTCTGATACAGGATTTACCTATCATGTGAAGGGCCCTGAGCCTGAGCCCTACACTGAAGAACATATTTCTTTCTGGATTACTTAATCCCCTTCTGCGGGAAGCTAGCCTGTTTAAGTTTCTGTTGTGACTGGGCCCAAAGCCAACCTTCTCCGGACAGAGATGATAGGAGTTTCTTGCCAGAGGAGAAACACAGAGTGCACTACCAGAGCTAACTCAGGGTTTTATAACTTCGTATAGCATACATTATACGAAGTTAT
>EnhancerCluster_Pair_Sox2DHS23andSall1DHS32dn
ATAACTTCGTATAGGATACTTTATACGAAGTTATCAGTCCGCTACCCCGACCACATATTAGGGTTTGTATGCAGTACAATACTCCAGGATACTAAAATGAGTGAGCCAGGTGTGGTGGTCCATGCCTAATAATCTTGGCAGGAGGTAGAGGAAGGAAGATCACTGCAAATTCAAAGTCAACCTAGTTTACATAGTGAATTCCAGGCCATCCTGGGATACAGTGTGAAGTCTTGTCCCAAAACAAGGGCAGGTGGCACTTCAGGTCTTCCGTAGCCTCTACTCTCTCCGCAATGTAGTAAATAAAGTTCTGTGTGTGTGTGCGCGCCAGGATTTATTTCACTGTGTTACCAGGCTGGCCGCCTCCTCCCAGAGATGCATCTGTCTGCCTCAGCCTTTGGAATGTTGGGTTTAAAGGCCTGTGCTACCATACCCAGCCTGCTTTATTTCTTCAAAGTAGCAACCCCAAACCCAAGCTAACCATGAACCACATTTCAGGAGAAAGCATAGAGCCCACACACCCGGGGTGTGAAGTTCGTCCCAAGTCTCTGGAGGCTCAGAACCACAAAGATAACTGTTACCTTTAGAGGGTGAAGGTAGGAGGAATTAGTTATTCTTATTATTATCTACATTTCCCCCCTCTTTTGAATGCAAGTGCTCCACAAACTTGTAATGTAGTCAAAGGTGACCTTGAAATGACCCTCTTATCCACCCCCACCCCAACCACTTTGAGTTTGAGGCAGGCCTGGAACACATTGTGTCAAAACAAACAAACAAAGAGCTTTCCTGCCTGCCCGCAGGTGAGGTGTCAGCCAGGCAGGAAGGCTGGGTGCAAACGGTTCAGGGGCTGGACCCTGGACCTCCTGGGGAGAACAGAGCCATTCTAAGACCCCAGTCCAAAGCGAATACTTTTAACTAGAGTTTTCTAGTTCCCCGGAAAAAAAAAATCAATGTGAAAGAGGATGCAGATTTCCATCGGAGAAGCAATAAAAGTCTTGATTACCTCCAATTAGTACTCCCCCACGCAGGGAGAGGGCTGTGGCCTGGGGCTACACTGGCGTGGGGGGTGGGCACTCAGGCAGGCTCCTCTCTGTGGTTGCTTATCTGTTTGTTTCTGAGGGGTGACCTTCATTTGTCAGATTCTGCCTTTTTTTTGGTGGTATGTATGTAAGTATGTATATTACGCCTCGGAGGATGTCTTCTGCACATAAAACAGTCTCCCGGCTCCACACCGGTTTGAGGCTCTGGAGAGGAGGTGAAATGAGTGGAGGGGGAGGGCATGGGGGAGCAAAGCTGTCAGGAAGCACTGTGTTCAGAGGCGCACCTCAGGGTGAGTGCTCTGACCAGAGCTTGCCTGCCTCCTCCGTTGTGAAAGCGGAAGAATGCACCTGGACTGTTTAATCCAGTTTAAGCTCTATTTCTTTTTGTGTTGAGTCAGACACTCCTGATCTGGCATCTCCTTGGGAGAGCTGTAGATTCAGTAGGGTTCGATATCGGGGAAATACAATTTCAAATATTTCTAGTTGCACTCCATTCACCACCAATCCAGGAAAGAATGTGAGTCTAGGTGAAAGGACAACAGACTTCCCTTCTGCGTTTGAGTGGGCGGGATTTAGATCTTTCGATGGTGAGGGCGGAGTTATCATCAATTGTCTCTATACCAATTTTCTCTGCAAAGGTCAGGCAAAGTCTTAAAGATCTAACCCTGGGGTAAAAAGGCAGTGGATTTCTCAACTGAGGGAAGGAGTCAGTTTCAGTGACTGCTTACTAGGGTGGGGTTCCCAGCTCTCCAGGCTCTGTAAAGGCTATGAAAGAGCAAATCTCAGCTCCTGCACTACCAGAGCTAACTCAGGGTTTTATAACTTCGTATAGCATACATTATACGAAGTTAT
>EnhancerCluster_Pair_Sox2DHS23andSall1DHS36dnAndSall1DHS37dn
ATAACTTCGTATAGGATACTTTATACGAAGTTATCAGTCCGCTACCCCGACCACATATTAGGGTTTGTATGCAGTACAATACTCCAGGATACTAAAATGAGTGAGCCAGGTGTGGTGGTCCATGCCTAATAATCTTGGCAGGAGGTAGAGGAAGGAAGATCACTGCAAATTCAAAGTCAACCTAGTTTACATAGTGAATTCCAGGCCATCCTGGGATACAGTGTGAAGTCTTGTCCCAAAACAAGGGCAGGTGGCACTTCAGGTCTTCCGTAGCCTCTACTCTCTCCGCAATGTAGTAAATAAAGTTCTGTGTGTGTGTGCGCGCCAGGATTTATTTCACTGTGTTACCAGGCTGGCCGCCTCCTCCCAGAGATGCATCTGTCTGCCTCAGCCTTTGGAATGTTGGGTTTAAAGGCCTGTGCTACCATACCCAGCCTGCTTTATTTCTTCAAAGTAGCAACCCCAAACCCAAGCTAACCATGAACCACATTTCAGGAGAAAGCATAGAGCCCACACACCCGGGGTGTGAAGTTCGTCCCAAGTCTCTGGAGGCTCAGAACCACAAAGATAACTGTTACCTTTAGAGGGTGAAGGTAGGAGGAATTAGTTATTCTTATTATTATCTACATTTCCCCCCTCTTTTGAATGCAAGTGCTCCACAAACTTGTAATGTAGTCAAAGGTGACCTTGAAATGACCCTCTTATCCACCCCCACCCCAACCACTTTGAGTTTGAGGCAGGCCTGGAACACATTGTGTCAAAACAAACAAACAAAGAGCTTTCCTGCCTGCCCGCAGGTGAGGTGTCAGCCAGGCAGGAAGGCTGGGTGCAAACGGTTCAGGGGCTGGACCCTGGACCTCCTGGGGAGAACAGAGCCATTCTAAGACCCCAGTCCAAAGCGAATACTTTTAACTAGAGTTTTCTAGTTCCCCGGAAAAAAAAAATCAATGTGAAAGAGGATGCAGATTTCCATCGGAGAAGCAATAAAAGTCTTGATTACCTCCAATTAGTACTCCCCCACGCAGGGAGAGGGCTGTGGCCTGGGGCTACACTGGCGTGGGGGGTGGGCACTCAGGCAGGCTCCTCTCTGTGGTTGCTTATCTGTTTGTTTCTGAGGGGTGACCTTCATTTGTCAGATTCTGCCTTTTTTTTGGTGGTATGTATGTAAGTATGTATATTACGCCTTCAACTTCCATAAAGGCCGAGAGGAAGGGGGTCCACAGGTGCAGCCGGTCGGCCGAGGCTGGGGAAGTCGGGGCAGCTAATACAAAGCCCTGGGCACCGCGCGCCTCTTCCCATCAATTCTCATCAAGCGTTATTAGTCATCTGCCGCCTCGGAGGTGCGTCCGCGCTCGCCCCGCAGAAGCGACAATGACATTTGGCCGCACTGCAGGTGCGGCTGTGTGTGGCCGCGGCCGAGTGGGGCCGCCTTTGTGGCGTTCCGGTCCTTTGATCTGGGCACAAAGGGCGGCGGAGCTGCAGCCCCCCGGCTTTCTGCTCGCAGCTCCGCCCGCGAGGGAGGGGACGAGCCAGGAGGAGTGGCAGGCTGAGTGAAGGGGCCTCGGGAGGGGGGAATCCATAATATTTATTTCAACAATAGCTTCAAATCTTTTTAAACATCATAAGAACACGGCTCATTAAGCCCACAACAGCCTTGAAATTGTGTTATAAAACCGCAAAACAGAAATCAATACATTTGCTAGAAAGGAGGTAATGAAATATATTGAGTTGCCTGAGAAGTGGTTTGTATGAATCATAATATTATTATGTGCGCATCAATTCCATTCCAATACTTAAAGTTAACCAGCTAGCGAAGAGCACCCTGAACCCTCGTTAAACAAACTCTCCCTGCTACTCCCCAGGCCAGAGCATCCTGTAATAACCGAGGGGCGGGGGGGGGGGTCAGATCAATGCTGCCCACCCTGGGCTTCAGCTGCGCAGCTCTATTGCTTCCTGGCTTGATCAATACTGGCTCACAATGGCTGGGGGAAAGCCGGGGGCAGCCCCGGAGCTTAAGGCTGTAGCTTCTATCCAGAGCAACGCCACCGCCAGCTTCTGCCAAGAGTACTATAGCCAGCTGCTCAGCCCCTCCCAACCGAGGCTACAGCTTCCCTCCAGCCCTAACCTCTGGTCAGGAACTCTTGGTGGCTAGGTTTCCTCTACCCTAGTGGGTGTGACATTTCCAGTAGCCCCAGCACCTGACACCCAGTGAAAGGGGTGACCTCCAATTTTCTTTTCCTCTTTGCTTTCCTTATGCAAATAAATACTGGTTTCTTCCTTGCTGCCAGTGAATTGAAACAATGTATTTTATTCGTTCTCCTTACTATTCTCCCAAAGCAGGACCGAATTCTACAATGTGGTAATAGCTAACTGGAAATCATGGAGGGTACCGTGGTTTGAGAATTTATGGGATCTAAAGCTTATGCAAGTTGAGGAGGAGGTTCTCTGAAAGAAAAGCTATTTGGCTTTTCCAGGGGAATGAGGGGGAATCTTGGGGAGGGCTCCTGGGATAGAGGTCTGGAAGGTAGAACCTCCCACTTCCTGTCGGCATCTCACCCAACTGACAGTCAAAGGCCACACAAATGAAAATGTTCTATATACAAGTAACTCCAAGCTGCCCCGCACTACCAGAGCTAACTCAGGGTTTTATAACTTCGTATAGCATACATTATACGAAGTTAT
>EnhancerCluster_Pair_Sox2DHS23andSall1DHS39dnAndSall1DHS40dn
ATAACTTCGTATAGGATACTTTATACGAAGTTATCAGTCCGCTACCCCGACCACATATTAGGGTTTGTATGCAGTACAATACTCCAGGATACTAAAATGAGTGAGCCAGGTGTGGTGGTCCATGCCTAATAATCTTGGCAGGAGGTAGAGGAAGGAAGATCACTGCAAATTCAAAGTCAACCTAGTTTACATAGTGAATTCCAGGCCATCCTGGGATACAGTGTGAAGTCTTGTCCCAAAACAAGGGCAGGTGGCACTTCAGGTCTTCCGTAGCCTCTACTCTCTCCGCAATGTAGTAAATAAAGTTCTGTGTGTGTGTGCGCGCCAGGATTTATTTCACTGTGTTACCAGGCTGGCCGCCTCCTCCCAGAGATGCATCTGTCTGCCTCAGCCTTTGGAATGTTGGGTTTAAAGGCCTGTGCTACCATACCCAGCCTGCTTTATTTCTTCAAAGTAGCAACCCCAAACCCAAGCTAACCATGAACCACATTTCAGGAGAAAGCATAGAGCCCACACACCCGGGGTGTGAAGTTCGTCCCAAGTCTCTGGAGGCTCAGAACCACAAAGATAACTGTTACCTTTAGAGGGTGAAGGTAGGAGGAATTAGTTATTCTTATTATTATCTACATTTCCCCCCTCTTTTGAATGCAAGTGCTCCACAAACTTGTAATGTAGTCAAAGGTGACCTTGAAATGACCCTCTTATCCACCCCCACCCCAACCACTTTGAGTTTGAGGCAGGCCTGGAACACATTGTGTCAAAACAAACAAACAAAGAGCTTTCCTGCCTGCCCGCAGGTGAGGTGTCAGCCAGGCAGGAAGGCTGGGTGCAAACGGTTCAGGGGCTGGACCCTGGACCTCCTGGGGAGAACAGAGCCATTCTAAGACCCCAGTCCAAAGCGAATACTTTTAACTAGAGTTTTCTAGTTCCCCGGAAAAAAAAAATCAATGTGAAAGAGGATGCAGATTTCCATCGGAGAAGCAATAAAAGTCTTGATTACCTCCAATTAGTACTCCCCCACGCAGGGAGAGGGCTGTGGCCTGGGGCTACACTGGCGTGGGGGGTGGGCACTCAGGCAGGCTCCTCTCTGTGGTTGCTTATCTGTTTGTTTCTGAGGGGTGACCTTCATTTGTCAGATTCTGCCTTTTTTTTGGTGGTATGTATGTAAGTATGTATATTACGCCTATGGGGAATGTCAATGTCTCCTTTTTTCCTGTCAGCAGTGACTGGGGCTTCCTTCCCTGCCTGAGCCACCTTGGTGGTATGTGTCCCCTCCTGTAAACAGCTGGGCCCTCCTTGGCAGCTGCTGCCGCCGATTAGTAAATTACAAGGTCAAGATTAAGAAAGGAATGGCTAAAGAATAAAACCTTTAGTCAGGCAACTTGAAGTCAGGCTGGTACAATGAACACCTGTTGAGAAAGCCCATTATTAGGAACTGGGGCTCGGAGCGGAAAGAGCACTGTGAATTAATTTTGAACGCCTCGCAGAATTTTGCATAACAAATGATCTCCGATGGGGGTGTCCAGGGACTTGAGCTTGGGGGAGGGGGAGGACAGATTTCATTTCTAGCAAGGTAACATAAGCCTGGCTAGGACATTAAAATCTACCATTGACGGCCCTTGTCTGTATCCCTCTGTTTGGAGCAGATTGTGCGTGCTAAGGTTACCGTGTATTATGCTTCTGGGGAAAAAAGAGTAACAATTGATATCAAAATCTTTTCAAAGAAGTTGAGAAAGCATGAGGTCAGAGACTCGTGACTCCCAGATTGTTAAATCATTTATTTATGTCTGTGTCTGTGTAAATGGAGATTGGGGGATATGTTTTGTGTTTTAAGCAGCCTGTGTTTTATTTTTCAGACACACACTACCTTTTTTGTAAGACAGGAAGAGTGTAATAGATTTGTTAAAAATGGATTCGCTTGCTGTTAGATGACCTTTGTACTTTGTAATGTCATCAGGACTGAGAACTAAAAGTTAGGCATTACTAGTGCTGAGGTGCTGGGGAGTTGACTGTGGGGGTGGGGTGCTGGAGGCACTGACTATTAAGCAGTTTCTTTCTTTCCTGAAAAGAAAGAGACTTCAACTAAAAGACATGGCATCCCTACCTGTCTGCCAAGCCCCCCCCTCCCCCCCGATTAAATCTAAAAGCAGGCATCCCATCTGCTTGCCCAAATGAAGAGTGTAATATTCTACTAACTACTTTCTATTATCGCTCAACTTAAAGGTTTCTTGGGAAAATGATCCTCAATTCATTTGAAGTTTGTCTGCCACACAAAAGGAAGCTCCGGAAAGCTCAGTGCTGTGCAGTGAAGACACAGCACACCAGCTGACTCTGAGCTGTGTTCTCAACACCTGACAGTTAATATCACAGGAATGTTCATAGCGGTAGACTCCCATTTTTTCGTGAGTCAGAAAACCTAGAAATATCCCAAGGAGAAGGGACAACTAAGAACATAAGCAAAATTAAATTAAAACTACTGTGAATTTCCATCTCACCTCAGCCTAAATGGCTACCATTATTTAAAAAAAAATAGCAAATGCTTTTGAGGGAAAATGGGGTGGGGCACTACCAGAGCTAACTCAGGGTTTTATAACTTCGTATAGCATACATTATACGAAGTTAT
>EnhancerCluster_Pair_Sox2DHS23andSall1DHS42dn
ATAACTTCGTATAGGATACTTTATACGAAGTTATCAGTCCGCTACCCCGACCACATATTAGGGTTTGTATGCAGTACAATACTCCAGGATACTAAAATGAGTGAGCCAGGTGTGGTGGTCCATGCCTAATAATCTTGGCAGGAGGTAGAGGAAGGAAGATCACTGCAAATTCAAAGTCAACCTAGTTTACATAGTGAATTCCAGGCCATCCTGGGATACAGTGTGAAGTCTTGTCCCAAAACAAGGGCAGGTGGCACTTCAGGTCTTCCGTAGCCTCTACTCTCTCCGCAATGTAGTAAATAAAGTTCTGTGTGTGTGTGCGCGCCAGGATTTATTTCACTGTGTTACCAGGCTGGCCGCCTCCTCCCAGAGATGCATCTGTCTGCCTCAGCCTTTGGAATGTTGGGTTTAAAGGCCTGTGCTACCATACCCAGCCTGCTTTATTTCTTCAAAGTAGCAACCCCAAACCCAAGCTAACCATGAACCACATTTCAGGAGAAAGCATAGAGCCCACACACCCGGGGTGTGAAGTTCGTCCCAAGTCTCTGGAGGCTCAGAACCACAAAGATAACTGTTACCTTTAGAGGGTGAAGGTAGGAGGAATTAGTTATTCTTATTATTATCTACATTTCCCCCCTCTTTTGAATGCAAGTGCTCCACAAACTTGTAATGTAGTCAAAGGTGACCTTGAAATGACCCTCTTATCCACCCCCACCCCAACCACTTTGAGTTTGAGGCAGGCCTGGAACACATTGTGTCAAAACAAACAAACAAAGAGCTTTCCTGCCTGCCCGCAGGTGAGGTGTCAGCCAGGCAGGAAGGCTGGGTGCAAACGGTTCAGGGGCTGGACCCTGGACCTCCTGGGGAGAACAGAGCCATTCTAAGACCCCAGTCCAAAGCGAATACTTTTAACTAGAGTTTTCTAGTTCCCCGGAAAAAAAAAATCAATGTGAAAGAGGATGCAGATTTCCATCGGAGAAGCAATAAAAGTCTTGATTACCTCCAATTAGTACTCCCCCACGCAGGGAGAGGGCTGTGGCCTGGGGCTACACTGGCGTGGGGGGTGGGCACTCAGGCAGGCTCCTCTCTGTGGTTGCTTATCTGTTTGTTTCTGAGGGGTGACCTTCATTTGTCAGATTCTGCCTTTTTTTTGGTGGTATGTATGTAAGTATGTATATTACGCCTTGGCCCAAGAGCGAACTGCACCTCTTCTCTTTGGTCTTCGCAGTTTGAGAAGTTATAATTGTCATTTGAAGGCACTCAAGAGAGCTGTGGGGAGGGGACAGCCATGGTGAAGGCTGGGAGCAGGCTTCTGCCTGAACACAGTCCAGAGGGCCTCCGGGCTCCCTGTGGTGAGTTTCCCTGGAGTCTGTATCAGGGACTGGTGATCTCCAACAAGTACTTGAGGCCCTGTCATCTGGAGACTCCTCTCAGTCCTGGGTTCCCAGGGGACTTCTGCTGTGACTCAGAAGTTACCAGTCTGTGTTTACTTTCCTCAGTAAACAATGAGGGAATCCACTGTCCTTCAGGAAGTCTGGGGGCCAGCAGGAATCGGAGCTTTATCCATCCTTGTTCTGGCTCCACAGGAAGCTGCCTTGAGCCAGGACAAGGTTAAAGCCAGCCACCTAAATGTCCTCTTAACCCCAGGGACTCCATCTTCACCTGGGTGACAGGATTCAGTTTGGTTCTAGCCTTAGACATGTGCTCTGTAACACAGTCCAGAACTCAGATGTGGGTACAACTTGACTTGCAAAGTGAGAGGCCAGGACTTGCTGTGTGGCAGAGGAGGCTGCTGCTCTTTAACCACAGCACAAGCCGTTTGCTGCCTAGCCAGAACAGCCTCCTTCCCAGGCGCACCTGCTCAAAGCTTTCTGACTTTCTGTGACCGAGGAGAATGAAGTTGGAGAACCCACTGTACAGATGGGATTGTTGAGGCCAGAGAATTGAACGACAAGGGAAAGACAGGACTATGGACTCTATACTTCTGGAAGTTTGGGAACCAGGAAGTTGGCCTCATGCATTTGCAATGCACAGACACTGAAGTGCTTCCGATGAGCCAGATGTCCAGGAGTCTCTTCAGGACAACACCATGGTCCACACCATCGCTCAGGACCTCAAAAGAAGACACACCTGGATGTTGATACATTTAGCACACGGGCATCGACAAATGTACTTTTAAAAAGTCTTCCCTAGGGGCTCTATGAGAGATGGCTCTATGGTTAAAAGCACAGGCTGCTCTTCTAGAGGACCCCGGGTCAGTTCCCAGCACCCACATAACAGCTCACAACTGTCTGTAACTCCAATTCCAGGGGTCCGGACACACAGACATACAGGCAAAACACCAATGCATATAAAATAAAAAATAAATCATTTTAAAAGTCTTTCCTTTGACCCAGCAGCACTACCAGAGCTAACTCAGGGTTTTATAACTTCGTATAGCATACATTATACGAAGTTAT
>EnhancerCluster_Pair_Sox2DHS23andSall1DHS46dn
ATAACTTCGTATAGGATACTTTATACGAAGTTATCAGTCCGCTACCCCGACCACATATTAGGGTTTGTATGCAGTACAATACTCCAGGATACTAAAATGAGTGAGCCAGGTGTGGTGGTCCATGCCTAATAATCTTGGCAGGAGGTAGAGGAAGGAAGATCACTGCAAATTCAAAGTCAACCTAGTTTACATAGTGAATTCCAGGCCATCCTGGGATACAGTGTGAAGTCTTGTCCCAAAACAAGGGCAGGTGGCACTTCAGGTCTTCCGTAGCCTCTACTCTCTCCGCAATGTAGTAAATAAAGTTCTGTGTGTGTGTGCGCGCCAGGATTTATTTCACTGTGTTACCAGGCTGGCCGCCTCCTCCCAGAGATGCATCTGTCTGCCTCAGCCTTTGGAATGTTGGGTTTAAAGGCCTGTGCTACCATACCCAGCCTGCTTTATTTCTTCAAAGTAGCAACCCCAAACCCAAGCTAACCATGAACCACATTTCAGGAGAAAGCATAGAGCCCACACACCCGGGGTGTGAAGTTCGTCCCAAGTCTCTGGAGGCTCAGAACCACAAAGATAACTGTTACCTTTAGAGGGTGAAGGTAGGAGGAATTAGTTATTCTTATTATTATCTACATTTCCCCCCTCTTTTGAATGCAAGTGCTCCACAAACTTGTAATGTAGTCAAAGGTGACCTTGAAATGACCCTCTTATCCACCCCCACCCCAACCACTTTGAGTTTGAGGCAGGCCTGGAACACATTGTGTCAAAACAAACAAACAAAGAGCTTTCCTGCCTGCCCGCAGGTGAGGTGTCAGCCAGGCAGGAAGGCTGGGTGCAAACGGTTCAGGGGCTGGACCCTGGACCTCCTGGGGAGAACAGAGCCATTCTAAGACCCCAGTCCAAAGCGAATACTTTTAACTAGAGTTTTCTAGTTCCCCGGAAAAAAAAAATCAATGTGAAAGAGGATGCAGATTTCCATCGGAGAAGCAATAAAAGTCTTGATTACCTCCAATTAGTACTCCCCCACGCAGGGAGAGGGCTGTGGCCTGGGGCTACACTGGCGTGGGGGGTGGGCACTCAGGCAGGCTCCTCTCTGTGGTTGCTTATCTGTTTGTTTCTGAGGGGTGACCTTCATTTGTCAGATTCTGCCTTTTTTTTGGTGGTATGTATGTAAGTATGTATATTACGCCTTGCACAGATCCCACTGGTGGCAACGCAGGAGCTCCGGGGCCCCAGGATGGGGACATTCAAAGGTACAGGAGCCTAATGTATATACTGCTCATCTCTGAAACCTGACAGGGGTCCTCATGCAATATCCTCTAATATCCTGGCCTCTCCCTACCAAAGCCGGTTTGCTCAAATATCAAAGGATATGTAGAGTACAAGAGAACCTTGAACACCAACAGCCTAGGAAGTCCCTTCCACCCCGCTGTGCAGTAAATCACACAAGACCTTGGTGTCAGCCTGGAATAGACAGTGGCTATTCTAGCAGGGTACAGAAGTGTCTCAGCAGGACAGTATGCCTCATGCCTACAATCCCCTTGTTTGATAAACTGAGACAGGAAGGTTGTTGCTGATGCATACAGCTTGTCTAAAGTATGAACTTCTATTTTAACAAAAAGACTCTTGAGCTACAATATGCCTGGGAAGATAGAGGCTGCTGAGAAAAGCTTGGTAGACCCAAAATGACTGCACTACCAGAGCTAACTCAGGGTTTTATAACTTCGTATAGCATACATTATACGAAGTTAT
>EnhancerCluster_Pair_Sox2DHS23andSall1DHS52dnAndSall1DHS53dn
ATAACTTCGTATAGGATACTTTATACGAAGTTATCAGTCCGCTACCCCGACCACATATTAGGGTTTGTATGCAGTACAATACTCCAGGATACTAAAATGAGTGAGCCAGGTGTGGTGGTCCATGCCTAATAATCTTGGCAGGAGGTAGAGGAAGGAAGATCACTGCAAATTCAAAGTCAACCTAGTTTACATAGTGAATTCCAGGCCATCCTGGGATACAGTGTGAAGTCTTGTCCCAAAACAAGGGCAGGTGGCACTTCAGGTCTTCCGTAGCCTCTACTCTCTCCGCAATGTAGTAAATAAAGTTCTGTGTGTGTGTGCGCGCCAGGATTTATTTCACTGTGTTACCAGGCTGGCCGCCTCCTCCCAGAGATGCATCTGTCTGCCTCAGCCTTTGGAATGTTGGGTTTAAAGGCCTGTGCTACCATACCCAGCCTGCTTTATTTCTTCAAAGTAGCAACCCCAAACCCAAGCTAACCATGAACCACATTTCAGGAGAAAGCATAGAGCCCACACACCCGGGGTGTGAAGTTCGTCCCAAGTCTCTGGAGGCTCAGAACCACAAAGATAACTGTTACCTTTAGAGGGTGAAGGTAGGAGGAATTAGTTATTCTTATTATTATCTACATTTCCCCCCTCTTTTGAATGCAAGTGCTCCACAAACTTGTAATGTAGTCAAAGGTGACCTTGAAATGACCCTCTTATCCACCCCCACCCCAACCACTTTGAGTTTGAGGCAGGCCTGGAACACATTGTGTCAAAACAAACAAACAAAGAGCTTTCCTGCCTGCCCGCAGGTGAGGTGTCAGCCAGGCAGGAAGGCTGGGTGCAAACGGTTCAGGGGCTGGACCCTGGACCTCCTGGGGAGAACAGAGCCATTCTAAGACCCCAGTCCAAAGCGAATACTTTTAACTAGAGTTTTCTAGTTCCCCGGAAAAAAAAAATCAATGTGAAAGAGGATGCAGATTTCCATCGGAGAAGCAATAAAAGTCTTGATTACCTCCAATTAGTACTCCCCCACGCAGGGAGAGGGCTGTGGCCTGGGGCTACACTGGCGTGGGGGGTGGGCACTCAGGCAGGCTCCTCTCTGTGGTTGCTTATCTGTTTGTTTCTGAGGGGTGACCTTCATTTGTCAGATTCTGCCTTTTTTTTGGTGGTATGTATGTAAGTATGTATATTACGCCTTCTCAGGTGCTTTTCAAGTCCTTGCAACAGGAGGAGGTTGTGGGGAAGGACCTCTCTTTCTCTCACAAAAACTTCCTTTTCTGTGGAATTGAACCAGGACACTTCTCTTTCAGAACCAACCTATGATGTAAGTTCTCTCACCTGTGTCTTTAGAAACAAACACCCAGCCCCCGCCCTTTCCTGTGTTCCCCAGGGAAAGCCTCAAAGGTCACCGCCTGCCGCCTGCCACGCCATCCCTCTTCCCTCCCAGACATTTCGAGTCAGGATAAAATCCTAAGTCTGGGAGGTGGGGGGTTAAAGCCAACTTTAACAATCAGTGAGGTGTGCAGTGGGGATGGGGTGGAGGTTCAAAGGGTCACAACCACAAATTTCTAGACTCTTCTTTTAGTGGTCTAAGTCTAGGTTGAGAGGCTAAGAGTTGGTCTTTCAAAAGTTCAGTCTACCTACAAAGGCCAGAGGGAGCAGCTCAGATGCCCTCTGCCATTGCTTAGCATAGCAAAATTAATACGAGGCAAATTTTTTTTGTTTTTAAACACAATGTCTTCTACACCAGGAGGACCTTATACTCTTCCAGCCTCCACCTTGGGGGGCTGGGAATACAGTTGGTTTTATGCAGTCCTGGAGATCAAACCCAGGGTCTCCTGCAAGCTAAGCAAGCTACATCCCCAACCCGAAAGCCTTGATAAAAGCAGTCATGTTTGCATTGGGAGGATGGACGGGGCAGGCAGAAACAATGAACGTGTTGCTTTGGGTGGTGCTACTATGGCCTGGAGGTCCCCACAGGGCGGTGGTGACTCGATCACCTCCTCGTCCCCACCCTCCCCCCATTCCCAGAACAAGACAGGAGATTTGTTACTGCTGATGTGTGGCCTGTCCCAATGAAGGGGGCTTTTCATTAACAAAGTAGCGGGCGGTGTCATCTTCCCTTGGGTCGGAATCATTCACTATTTGCACAATGTGTTATTATTGTATTTTTAATTGAAATGTAAATTCTGGGAACACTCTGACCCAATTTACTCACAGGGAAAAAAGGGCAAAATTCTCATTTTCAAGGCTCCAGAAAGGCAAGTTAGTGTTAGTAATGATTAAGCTTCCTCCTCCCCCACATTGGGGTGGGGTGGGGGCCGGATGGGACCTTCTTACCCAGGCACAATAGTAACATTACCCCATCCTCTGCGTGCATTTGATCAGGGAGGTAGCCGACTTGCAAGGGAGGGGAGCTCACATATTTGTCCCAGCCGTCCATTCTGGGGTTCACACCTGGGCCAGGGGAACGGCCAGGGTGTATAGATGCAGTTTCAGGGTTTTAAATGACAGTGATGACTGATGCTTGATTAAACGATTGATTGAGAGGGGGGGATCATTGCTTCGTTTATTTCACAGAAACCCTCTTTGTCAAAGCACTACCAGAGCTAACTCAGGGTTTTATAACTTCGTATAGCATACATTATACGAAGTTAT
>EnhancerCluster_Pair_Sox2DHS23andSox2DHS24
ATAACTTCGTATAGGATACTTTATACGAAGTTATCAGTCCGCTACCCCGACCACATATTAGGGTTTGTATGCAGTACAATACTCCAGGATACTAAAATGAGTGAGCCAGGTGTGGTGGTCCATGCCTAATAATCTTGGCAGGAGGTAGAGGAAGGAAGATCACTGCAAATTCAAAGTCAACCTAGTTTACATAGTGAATTCCAGGCCATCCTGGGATACAGTGTGAAGTCTTGTCCCAAAACAAGGGCAGGTGGCACTTCAGGTCTTCCGTAGCCTCTACTCTCTCCGCAATGTAGTAAATAAAGTTCTGTGTGTGTGTGCGCGCCAGGATTTATTTCACTGTGTTACCAGGCTGGCCGCCTCCTCCCAGAGATGCATCTGTCTGCCTCAGCCTTTGGAATGTTGGGTTTAAAGGCCTGTGCTACCATACCCAGCCTGCTTTATTTCTTCAAAGTAGCAACCCCAAACCCAAGCTAACCATGAACCACATTTCAGGAGAAAGCATAGAGCCCACACACCCGGGGTGTGAAGTTCGTCCCAAGTCTCTGGAGGCTCAGAACCACAAAGATAACTGTTACCTTTAGAGGGTGAAGGTAGGAGGAATTAGTTATTCTTATTATTATCTACATTTCCCCCCTCTTTTGAATGCAAGTGCTCCACAAACTTGTAATGTAGTCAAAGGTGACCTTGAAATGACCCTCTTATCCACCCCCACCCCAACCACTTTGAGTTTGAGGCAGGCCTGGAACACATTGTGTCAAAACAAACAAACAAAGAGCTTTCCTGCCTGCCCGCAGGTGAGGTGTCAGCCAGGCAGGAAGGCTGGGTGCAAACGGTTCAGGGGCTGGACCCTGGACCTCCTGGGGAGAACAGAGCCATTCTAAGACCCCAGTCCAAAGCGAATACTTTTAACTAGAGTTTTCTAGTTCCCCGGAAAAAAAAAATCAATGTGAAAGAGGATGCAGATTTCCATCGGAGAAGCAATAAAAGTCTTGATTACCTCCAATTAGTACTCCCCCACGCAGGGAGAGGGCTGTGGCCTGGGGCTACACTGGCGTGGGGGGTGGGCACTCAGGCAGGCTCCTCTCTGTGGTTGCTTATCTGTTTGTTTCTGAGGGGTGACCTTCATTTGTCAGATTCTGCCTTTTTTTTGGTGGTATGTATGTAAGTATGTATATTACGCCTCATTTACATTTCCAATGCTATACCAAAAGTCCCCCATACCCACCCAACGTACATGTTTTTGTCTTCCTCTATAAATCATCAGCTTGCCAAAGGCAGTGAGATAATTTCCTTGTGTCCAGCTATAAAGTCACCTGGTGCCTGGGGAAGTTCCTGCTCAGGGCCAGCTCAGAGTCTCCGCTTCTCACAAAACAAAATGACTAAGAGTTTCTCCATTTTAAGTTTGCCTTGTGAGCTCAGGAGAAGTCGCTGCAAAGGGTTGTCTCCAGGCCTGTCTCCACCAACGAAAACCTGGGTTCGGAGGTGCAGTCAGGAAGAGGCGTAAGACTGAGTCCGAGCCAGGATGACTGGCAACCGAGCCGGGAGGGAGTCCAAGCCCCGCACGTCTGACCTTGAGTAAGTTATTTTCCCAGAAGAAGGGACTCAAATGACACCTCCCTCCCGGCTGTTACCCAGGAAGTTGTTTAGCATAGTCCCAGGACTCTGCTAAGGGCAAGTACTGTCATTGTTATTTATTTAGCCCCATTATGCTAACTACCCACCCCTTGCCAAGGTTTCACCACCCAGAAGGTTGGAGGTCTTGTGAAGGAGACTTTAATACCGGCAGATTTAGATTTTTGTTTTTTCTTTTTTGTTTATTTTGAGACAGGGTTTCTTAGCTGTCCTAGAACTTGTTCTATAGACCAGGTTGGCCGGGAACTCATAGAGATCCGTCTGCCTCTGCCCTCCAAGTGCTGGGATCAAAGGCCTGTGCCATGACCACCTGGCTAAAGGTGGTTTTTTTTTTTTTAGTGGAGGGAAGTTTTGTGTCTCTGTAACAGTCTGTTCTAGAACTCACTTTGTAAACCAGTAAACCCAGCTGGCTCCAAACTCACAAAAATCTGTCTGCTTCTGCCTCCTAAGTGCTGGGATTCAAAATGTGCACCACCATGTCCATCTCTTAGACATTTTATAGCACTACCAGAGCTAACTCAGGGTTTTATAACTTCGTATAGCATACATTATACGAAGTTAT
>EnhancerCluster_Pair_Sox2DHS24andNanogDHS47up
ATAACTTCGTATAGGATACTTTATACGAAGTTATCAGTCCGCTACCCCGACCACACTCATTTACATTTCCAATGCTATACCAAAAGTCCCCCATACCCACCCAACGTACATGTTTTTGTCTTCCTCTATAAATCATCAGCTTGCCAAAGGCAGTGAGATAATTTCCTTGTGTCCAGCTATAAAGTCACCTGGTGCCTGGGGAAGTTCCTGCTCAGGGCCAGCTCAGAGTCTCCGCTTCTCACAAAACAAAATGACTAAGAGTTTCTCCATTTTAAGTTTGCCTTGTGAGCTCAGGAGAAGTCGCTGCAAAGGGTTGTCTCCAGGCCTGTCTCCACCAACGAAAACCTGGGTTCGGAGGTGCAGTCAGGAAGAGGCGTAAGACTGAGTCCGAGCCAGGATGACTGGCAACCGAGCCGGGAGGGAGTCCAAGCCCCGCACGTCTGACCTTGAGTAAGTTATTTTCCCAGAAGAAGGGACTCAAATGACACCTCCCTCCCGGCTGTTACCCAGGAAGTTGTTTAGCATAGTCCCAGGACTCTGCTAAGGGCAAGTACTGTCATTGTTATTTATTTAGCCCCATTATGCTAACTACCCACCCCTTGCCAAGGTTTCACCACCCAGAAGGTTGGAGGTCTTGTGAAGGAGACTTTAATACCGGCAGATTTAGATTTTTGTTTTTTCTTTTTTGTTTATTTTGAGACAGGGTTTCTTAGCTGTCCTAGAACTTGTTCTATAGACCAGGTTGGCCGGGAACTCATAGAGATCCGTCTGCCTCTGCCCTCCAAGTGCTGGGATCAAAGGCCTGTGCCATGACCACCTGGCTAAAGGTGGTTTTTTTTTTTTTAGTGGAGGGAAGTTTTGTGTCTCTGTAACAGTCTGTTCTAGAACTCACTTTGTAAACCAGTAAACCCAGCTGGCTCCAAACTCACAAAAATCTGTCTGCTTCTGCCTCCTAAGTGCTGGGATTCAAAATGTGCACCACCATGTCCATCTCTTAGACATTTTATAGCCTAAGGAACTGGGTCCTTCCATTGGACACGTGTCAGTATTCAACTAGCCAAGAATCATCTTGCCTAACCTGACTCAAGGCTTTAAACTTGACTTTAACTGACAGCTGTGGTCGATAGACCTCAGGATCTGAGAGTTCAGGGCCCAAGACAAAGCCAACAAGGTGAAGAAAAAAGGCAGAAGACATTTTAGAGGCAGGCTGAGAAGACTCGGGTGTATTTTCTAGCATAGTCCAGCAGGTGGCAGGAGAGATCAAGGATGAGCTGAAAGGTTCTGCTTGGATTTGTGAGCAGAAGGGCTTGCTTTCATCACCTAAGTATTAGGATGCAAATTTAGAGAAGGTGCTACGTACCCACCAAACATGGCCCCCATACAAATCATTACTTTATAGGTATTTACCTTGGTAGGAGCTTGATATAAAACTGGGCCCGTGGAACGTGAGCAGTGTGTGTCTACCCCAACAGATGGAAGCACTGAATGCATCGTAGAGGTCTGTGACTGGCCACCTTCACCTCCATGTAGGCAACAGGGCCTGATGGTTGCTTGGAGGGATGAGGTCCCTGGGGCCCTATTCCTTGGCAATGGCAAAGGGCTTTCCTGCCTCAATCTTGCCAGTTTGTGGTAATCATATTTTCTGGAGCTTGTCCCAACTATCCTGTGCTCTCTACATCCTGCAACACTACCTGGAAAGGACAGGTGATAGATAGCAGGAGTGCGAGGTGGGTCAGAAGGCCCCCTACTGGGAGATGACAGCCCCAGCCCGTGGCACAGGAGGGTGGAGCTAAGTGGATGAAGTAAAGAGTACACAGACCAAGGCACTAAAACTGCAAGGAGCTGATGGCTGGGGTGAATGCAGAGGTGACCACGGAGAGGGTACAAGAAGAAGAGACTGGCTGAGGAGCACAGTTTCCAGTGGCCTTTTAGGGCCATCATGCTCAGAGACTCCACAAAGCTCTAGGATGTCCTGACTTTGCTGATGAAGAAACCAATGGTGTCTTTGCTTAGCACTACCAGAGCTAACTCAGGGTTTTATAACTTCGTATAGCATACATTATACGAAGTTAT
>EnhancerCluster_Pair_Sox2DHS24andNanogDHS48up
ATAACTTCGTATAGGATACTTTATACGAAGTTATCAGTCCGCTACCCCGACCACACTCATTTACATTTCCAATGCTATACCAAAAGTCCCCCATACCCACCCAACGTACATGTTTTTGTCTTCCTCTATAAATCATCAGCTTGCCAAAGGCAGTGAGATAATTTCCTTGTGTCCAGCTATAAAGTCACCTGGTGCCTGGGGAAGTTCCTGCTCAGGGCCAGCTCAGAGTCTCCGCTTCTCACAAAACAAAATGACTAAGAGTTTCTCCATTTTAAGTTTGCCTTGTGAGCTCAGGAGAAGTCGCTGCAAAGGGTTGTCTCCAGGCCTGTCTCCACCAACGAAAACCTGGGTTCGGAGGTGCAGTCAGGAAGAGGCGTAAGACTGAGTCCGAGCCAGGATGACTGGCAACCGAGCCGGGAGGGAGTCCAAGCCCCGCACGTCTGACCTTGAGTAAGTTATTTTCCCAGAAGAAGGGACTCAAATGACACCTCCCTCCCGGCTGTTACCCAGGAAGTTGTTTAGCATAGTCCCAGGACTCTGCTAAGGGCAAGTACTGTCATTGTTATTTATTTAGCCCCATTATGCTAACTACCCACCCCTTGCCAAGGTTTCACCACCCAGAAGGTTGGAGGTCTTGTGAAGGAGACTTTAATACCGGCAGATTTAGATTTTTGTTTTTTCTTTTTTGTTTATTTTGAGACAGGGTTTCTTAGCTGTCCTAGAACTTGTTCTATAGACCAGGTTGGCCGGGAACTCATAGAGATCCGTCTGCCTCTGCCCTCCAAGTGCTGGGATCAAAGGCCTGTGCCATGACCACCTGGCTAAAGGTGGTTTTTTTTTTTTTAGTGGAGGGAAGTTTTGTGTCTCTGTAACAGTCTGTTCTAGAACTCACTTTGTAAACCAGTAAACCCAGCTGGCTCCAAACTCACAAAAATCTGTCTGCTTCTGCCTCCTAAGTGCTGGGATTCAAAATGTGCACCACCATGTCCATCTCTTAGACATTTTATAGCCTGAATATTTCCCTTGATCTGTCCACACTCCTTTCCCCCTTCCTGAAATGGAAACAAATAATATGCCTGTGGAGTTCTTGGGAGGTTGAAATGAAATGTCCAGCGGAAACTCATTCCACAGACCGCAAAGTAATGTGGAAAAGGTTATAACGTGACTTTTCAGTTCTGAAAACTAAATGGGACAGATGTCTTTTCACTCAGCTGATTCTCTCCCTCGGTGAAGAATCCCTTAATTAAGCACTGCGCTAAGAGAATCAGCACCTTGGATAGCGTCAGCTCAGGCTGGCCCGCTCTCCTGTATCAGCTACTGTTGGAGGACTGCAGAATTAGCCTTGAAAAATAAAATGGGATTGCAGAAGGGCTTATATGGGCACTGTGGGTGTTGTATGACAGACTTTCTGGGGTGGGGAGACACAACACACACACACACACACACACAAACACACCACAAAAGGAACCCACAATAGACTTAAAGTAAGTCTTGCACCAAAGTCGGACTTGAGCACTACCAGAGCTAACTCAGGGTTTTATAACTTCGTATAGCATACATTATACGAAGTTAT
>EnhancerCluster_Pair_Sox2DHS24andNanogDHS55dn
ATAACTTCGTATAGGATACTTTATACGAAGTTATCAGTCCGCTACCCCGACCACACTCATTTACATTTCCAATGCTATACCAAAAGTCCCCCATACCCACCCAACGTACATGTTTTTGTCTTCCTCTATAAATCATCAGCTTGCCAAAGGCAGTGAGATAATTTCCTTGTGTCCAGCTATAAAGTCACCTGGTGCCTGGGGAAGTTCCTGCTCAGGGCCAGCTCAGAGTCTCCGCTTCTCACAAAACAAAATGACTAAGAGTTTCTCCATTTTAAGTTTGCCTTGTGAGCTCAGGAGAAGTCGCTGCAAAGGGTTGTCTCCAGGCCTGTCTCCACCAACGAAAACCTGGGTTCGGAGGTGCAGTCAGGAAGAGGCGTAAGACTGAGTCCGAGCCAGGATGACTGGCAACCGAGCCGGGAGGGAGTCCAAGCCCCGCACGTCTGACCTTGAGTAAGTTATTTTCCCAGAAGAAGGGACTCAAATGACACCTCCCTCCCGGCTGTTACCCAGGAAGTTGTTTAGCATAGTCCCAGGACTCTGCTAAGGGCAAGTACTGTCATTGTTATTTATTTAGCCCCATTATGCTAACTACCCACCCCTTGCCAAGGTTTCACCACCCAGAAGGTTGGAGGTCTTGTGAAGGAGACTTTAATACCGGCAGATTTAGATTTTTGTTTTTTCTTTTTTGTTTATTTTGAGACAGGGTTTCTTAGCTGTCCTAGAACTTGTTCTATAGACCAGGTTGGCCGGGAACTCATAGAGATCCGTCTGCCTCTGCCCTCCAAGTGCTGGGATCAAAGGCCTGTGCCATGACCACCTGGCTAAAGGTGGTTTTTTTTTTTTTAGTGGAGGGAAGTTTTGTGTCTCTGTAACAGTCTGTTCTAGAACTCACTTTGTAAACCAGTAAACCCAGCTGGCTCCAAACTCACAAAAATCTGTCTGCTTCTGCCTCCTAAGTGCTGGGATTCAAAATGTGCACCACCATGTCCATCTCTTAGACATTTTATAGCCTGGTCTATTAAATCCCATGCCCTGACCAATGGCTCTCTATTTAGACCTTACCTTGATACTTTCTGGTCAACACCCTTTCATATGAAGGCTTGTTGTGTTTGTTTGTTTTTAATAAGGTTCTCATATTGCCCAGAGTGGCCTAGAACTAGACAAGTAGTTAAGGACGGCCTTGAACTCCTTTCTGATCCTCCTAGTTCTACCTCCCTGGCAAGGGGATTACAGGCATGAGCACCACACCCAGTTTAATGAGTTCTATTTACTAACAGACAACAACACATCACAGCAGGAGAGACCTGTTTTAGCTAGGGTTGTTTGTGCTGTAATAAAACACCAGGACCAAGCCGGGAGTGGTGGCACACGCCTTTAATCCCAGAGGCAGGTGGATTTCTGAGTTTGAGGCCAGCCTGGTCTACAAAGTGAGTTCCAGGACAGGGAGGGTTATACAGAGAAACCCTGCACTACCAGAGCTAACTCAGGGTTTTATAACTTCGTATAGCATACATTATACGAAGTTAT
>EnhancerCluster_Pair_Sox2DHS24andNanogDHS57dn
ATAACTTCGTATAGGATACTTTATACGAAGTTATCAGTCCGCTACCCCGACCACACTCATTTACATTTCCAATGCTATACCAAAAGTCCCCCATACCCACCCAACGTACATGTTTTTGTCTTCCTCTATAAATCATCAGCTTGCCAAAGGCAGTGAGATAATTTCCTTGTGTCCAGCTATAAAGTCACCTGGTGCCTGGGGAAGTTCCTGCTCAGGGCCAGCTCAGAGTCTCCGCTTCTCACAAAACAAAATGACTAAGAGTTTCTCCATTTTAAGTTTGCCTTGTGAGCTCAGGAGAAGTCGCTGCAAAGGGTTGTCTCCAGGCCTGTCTCCACCAACGAAAACCTGGGTTCGGAGGTGCAGTCAGGAAGAGGCGTAAGACTGAGTCCGAGCCAGGATGACTGGCAACCGAGCCGGGAGGGAGTCCAAGCCCCGCACGTCTGACCTTGAGTAAGTTATTTTCCCAGAAGAAGGGACTCAAATGACACCTCCCTCCCGGCTGTTACCCAGGAAGTTGTTTAGCATAGTCCCAGGACTCTGCTAAGGGCAAGTACTGTCATTGTTATTTATTTAGCCCCATTATGCTAACTACCCACCCCTTGCCAAGGTTTCACCACCCAGAAGGTTGGAGGTCTTGTGAAGGAGACTTTAATACCGGCAGATTTAGATTTTTGTTTTTTCTTTTTTGTTTATTTTGAGACAGGGTTTCTTAGCTGTCCTAGAACTTGTTCTATAGACCAGGTTGGCCGGGAACTCATAGAGATCCGTCTGCCTCTGCCCTCCAAGTGCTGGGATCAAAGGCCTGTGCCATGACCACCTGGCTAAAGGTGGTTTTTTTTTTTTTAGTGGAGGGAAGTTTTGTGTCTCTGTAACAGTCTGTTCTAGAACTCACTTTGTAAACCAGTAAACCCAGCTGGCTCCAAACTCACAAAAATCTGTCTGCTTCTGCCTCCTAAGTGCTGGGATTCAAAATGTGCACCACCATGTCCATCTCTTAGACATTTTATAGCCTACCTTTTACTTCTAAATTCACCCTCCGCCTTTCCCAGTCCGTTTCTTTCTTTTTAATACCCCCACCCCCGCCTCCTCCCGACAAGTCAACCAAAAACGTCAAGGGAACGTGAGGACCAAGGGAAGGAGCGGAACACTGCAGGATGCGCGAATGAGTCAGCGAGCTGGGGAGGCAGATCCAAGCGACTCAGGGACCGCGGGGGCTGCCGGGCGCCGTGCCAATACGCACGTCCCTTCTGCCGGGCGGGGTCGGCCAGCGCCCACCGGATGGGGCTGAGAAAGTGCAGTTGTCAGGAATCCGAGGCATCTCTGTGGAGCAGCAGGTTACGCCAGAGTCTGCCTCGAGGGCGAGGGCGAATGCCCCACCTGCGCCCGGCAGTCTCCCCACCTGTCCATCTATTTTGCCGCAGGCCATTCGGCTTCGTCGTGCAGCACACCAGGTCGCTCACGTTTCCCACGCTGCCTGCTTCTTTTTATTTCAGTCAGCTTTACATATACTACGCGTGCAAAAGCGTTCACCCATTCCAGCTGTTCGGGTAGATGACTAATTTTTGATGCCTGCAGTCTCCTGTCTCCGTGCCACCCCACTGCAATCATCAGAGTGCAAATTTACTCTTAGAACATTCTCCTGCAGCATGCTCTCACTGAGGTTACCCGGTCATTGTTCGGTGGCATTCGAGCGACTGTAGGCTTTTGTAACGGACCCAGCAGGAGGAGATAATCTGGGAGAGACACCAGCTCCTCCCCTTAGCTATCAACCTATTCAAACAATGGACCAAAGAATTAAAATTTCCCCAGGACTCCCAAGCGTTTGAGGGTGGAGGTGGGGTGCAGATCCCCTGGTGAGGAGGGTTAAGGGACGGTGGTGGGGGTGGGGTGGGGGTTAGGACGGGGCACTTTGCCTACCGGGAAAGATTTCACAGGGATCTGACAACTTTATCATACCCTTATTTCCTGGCCGCACTACCAGAGCTAACTCAGGGTTTTATAACTTCGTATAGCATACATTATACGAAGTTAT
>EnhancerCluster_Pair_Sox2DHS24andNanogDHS58dn
ATAACTTCGTATAGGATACTTTATACGAAGTTATCAGTCCGCTACCCCGACCACACTCATTTACATTTCCAATGCTATACCAAAAGTCCCCCATACCCACCCAACGTACATGTTTTTGTCTTCCTCTATAAATCATCAGCTTGCCAAAGGCAGTGAGATAATTTCCTTGTGTCCAGCTATAAAGTCACCTGGTGCCTGGGGAAGTTCCTGCTCAGGGCCAGCTCAGAGTCTCCGCTTCTCACAAAACAAAATGACTAAGAGTTTCTCCATTTTAAGTTTGCCTTGTGAGCTCAGGAGAAGTCGCTGCAAAGGGTTGTCTCCAGGCCTGTCTCCACCAACGAAAACCTGGGTTCGGAGGTGCAGTCAGGAAGAGGCGTAAGACTGAGTCCGAGCCAGGATGACTGGCAACCGAGCCGGGAGGGAGTCCAAGCCCCGCACGTCTGACCTTGAGTAAGTTATTTTCCCAGAAGAAGGGACTCAAATGACACCTCCCTCCCGGCTGTTACCCAGGAAGTTGTTTAGCATAGTCCCAGGACTCTGCTAAGGGCAAGTACTGTCATTGTTATTTATTTAGCCCCATTATGCTAACTACCCACCCCTTGCCAAGGTTTCACCACCCAGAAGGTTGGAGGTCTTGTGAAGGAGACTTTAATACCGGCAGATTTAGATTTTTGTTTTTTCTTTTTTGTTTATTTTGAGACAGGGTTTCTTAGCTGTCCTAGAACTTGTTCTATAGACCAGGTTGGCCGGGAACTCATAGAGATCCGTCTGCCTCTGCCCTCCAAGTGCTGGGATCAAAGGCCTGTGCCATGACCACCTGGCTAAAGGTGGTTTTTTTTTTTTTAGTGGAGGGAAGTTTTGTGTCTCTGTAACAGTCTGTTCTAGAACTCACTTTGTAAACCAGTAAACCCAGCTGGCTCCAAACTCACAAAAATCTGTCTGCTTCTGCCTCCTAAGTGCTGGGATTCAAAATGTGCACCACCATGTCCATCTCTTAGACATTTTATAGCCTCTTTTTCTTTTTTCCTTCCTGAGGAAAGCTGCAGGGAAAAGAAGCACTTAAAGACTCAATTGCAGCTGAGTAGAAAGCCAGGTGGGACTGAAAGGAATTTTCCGAAGAATTGGGGGGTGGGGGTGGGGCACAGACATTAAAGGCTCTGTTTTAAAAACCAGGCACTCCAAGTCTCATGGTGTGGTTGTAAAAGCGACTGGAAGGCTGCCTTTGGGCAGACAGGATGTGAATTCCTGCAATAGACTCATAAAAGAAAATGTAAACTCGGACCATTGAGCCTAATGAAAGATGGGAGCTGAGAACAGTAGATTTGTCCTCCCACAGAGGGTGTGGTGTGTGTCTGGTGTGGTGTGTCTGGTGTGTGTGTGTGTGTGTGTGTGTGTGTGTGTGTGTGTGTGTGTGTGTGTGTTTAGGAAAAACAATCTAAGAGAAGGACACAAAGATGACTCGTAGGAAGGGCATTTCAAGATTTGCCTATCAACACCTGGGAAGCAGAGACAGGAGTGTTCAAAGCTGTAGGTTCAAGGTCAGCCTGGTCTGCACGTGAGTATCAGGCAGGGCAGCCATAGTTTTACAGTAAGACAGACAGACAGAGAGGAGGACAACAACATGCTACCCTTGTTGCAATGTTGTTGCAAAGCACCAGGCCCTTTTCCTGAACCTGTGACAAAGGGTTTTTACTTCCTCTTGCTGACCCATTACTCAACAGGTGGAGATAGCTCAACACCTTTCTAAGGAGGGACAGTTACAGCCTCTCCGCACTACCAGAGCTAACTCAGGGTTTTATAACTTCGTATAGCATACATTATACGAAGTTAT
>EnhancerCluster_Pair_Sox2DHS24andPrdm14DHS22dn
ATAACTTCGTATAGGATACTTTATACGAAGTTATCAGTCCGCTACCCCGACCACACTCATTTACATTTCCAATGCTATACCAAAAGTCCCCCATACCCACCCAACGTACATGTTTTTGTCTTCCTCTATAAATCATCAGCTTGCCAAAGGCAGTGAGATAATTTCCTTGTGTCCAGCTATAAAGTCACCTGGTGCCTGGGGAAGTTCCTGCTCAGGGCCAGCTCAGAGTCTCCGCTTCTCACAAAACAAAATGACTAAGAGTTTCTCCATTTTAAGTTTGCCTTGTGAGCTCAGGAGAAGTCGCTGCAAAGGGTTGTCTCCAGGCCTGTCTCCACCAACGAAAACCTGGGTTCGGAGGTGCAGTCAGGAAGAGGCGTAAGACTGAGTCCGAGCCAGGATGACTGGCAACCGAGCCGGGAGGGAGTCCAAGCCCCGCACGTCTGACCTTGAGTAAGTTATTTTCCCAGAAGAAGGGACTCAAATGACACCTCCCTCCCGGCTGTTACCCAGGAAGTTGTTTAGCATAGTCCCAGGACTCTGCTAAGGGCAAGTACTGTCATTGTTATTTATTTAGCCCCATTATGCTAACTACCCACCCCTTGCCAAGGTTTCACCACCCAGAAGGTTGGAGGTCTTGTGAAGGAGACTTTAATACCGGCAGATTTAGATTTTTGTTTTTTCTTTTTTGTTTATTTTGAGACAGGGTTTCTTAGCTGTCCTAGAACTTGTTCTATAGACCAGGTTGGCCGGGAACTCATAGAGATCCGTCTGCCTCTGCCCTCCAAGTGCTGGGATCAAAGGCCTGTGCCATGACCACCTGGCTAAAGGTGGTTTTTTTTTTTTTAGTGGAGGGAAGTTTTGTGTCTCTGTAACAGTCTGTTCTAGAACTCACTTTGTAAACCAGTAAACCCAGCTGGCTCCAAACTCACAAAAATCTGTCTGCTTCTGCCTCCTAAGTGCTGGGATTCAAAATGTGCACCACCATGTCCATCTCTTAGACATTTTATAGCCTAAGCCCATCTCCAAATGCTGCTGGTGGTCTGTAGTGCACCGCTGTGCTCTAGTAACTCAGACCTGTGGGGCAATCCTGCCAAATTCGCTCCTAGGAGCTTCTCTCTGAAGTCTGCCCTTGTTCTTGGAAAAACCGCTCCACCCACACATTCCAGTTCAAGGTCCAGGCATAGAGCAGCCCCCCCACCCCCACCCCCACCCCCGAGCTCGGTTGGATAGAGCTGGCCGCCTACTTTCTGGGGTGGCATGGAGGCTGTGTGGGCTGTGTTTTAAAGCAAATCTGGGTGTTTTAGGATGAGTAGTAAACAGAGAGCGAAGATGCCAGTCTTCTGCGTGAGCTGCGTGAGCTGCTGATGTGGAGAGGTCTACACAGCACATGCTAACCTGAAACAGGGAGCTTCAGCTCTCAAATGAGAAAAAAGAAGCAAGAGGGGAGTTTTGGAAGAAAGTCCGGTGCCTTCACTGCAGGGGCGGGTGTGTGCTTGGCGGTGTGAGGATCTCTAGCCACACCCTACGCTTAGCGTCCGGCCCTGGGTATCTATCCCTGGGAGGGCGGTGCCCTTCTCTTCTCACCAGCTCTTGTTGCTTTTGTTTCCTACTGCAGAGAACTCTCAAAAGGCAGCTTCCCCCACTTACCCCCTCCCTATCCCCCGCCAGGAATTAGTACCCACTCGACTCAGGAAACTATATCGGAATGGGAGAGAAACCAGGAGGGTAAATCACAAATACCCACCTTGACTGCCCTTGAGCTGAGCGCAGTAGTTCCGTCTACACACAGATGGGCTCCGGTCTTCAACCTCACCTTCTTGAGGTTCATTTACGATCTGGGAATGTAAAGCCATCCGGGTGTAAGCAAATGTTCTCATGGATGTTTAGAAGAGCTTTTTTGTGATATTCAAAACTGGAAGCTAATGAAGTGACGAACAGGCAGGGATTTTTAAATCGCTTTAATACTTCATGAAACCTATTTGACAAATATGAAGGGATTTTGTGGGGAGAATACTAACAAAGAACGGCAGACTTGTCATTGTCTCTAATCCTCTCTACTTGATAGGCTGAGGGGCTCGGAGGAACTGAATTTACAAGTTCCAGGCCAGCCTGGGCAACGTGAGCAATCTGGTGGGGCGGAGAAGAAACAGAAAATGGTCAGTATATATCAAACTCGGAGGGCGTTTACAAGTTTTAAAGAATGTAAATAAAAATTTTGCACTACCAGAGCTAACTCAGGGTTTTATAACTTCGTATAGCATACATTATACGAAGTTAT
>EnhancerCluster_Pair_Sox2DHS24andPrdm14DHS50dn
ATAACTTCGTATAGGATACTTTATACGAAGTTATCAGTCCGCTACCCCGACCACACTCATTTACATTTCCAATGCTATACCAAAAGTCCCCCATACCCACCCAACGTACATGTTTTTGTCTTCCTCTATAAATCATCAGCTTGCCAAAGGCAGTGAGATAATTTCCTTGTGTCCAGCTATAAAGTCACCTGGTGCCTGGGGAAGTTCCTGCTCAGGGCCAGCTCAGAGTCTCCGCTTCTCACAAAACAAAATGACTAAGAGTTTCTCCATTTTAAGTTTGCCTTGTGAGCTCAGGAGAAGTCGCTGCAAAGGGTTGTCTCCAGGCCTGTCTCCACCAACGAAAACCTGGGTTCGGAGGTGCAGTCAGGAAGAGGCGTAAGACTGAGTCCGAGCCAGGATGACTGGCAACCGAGCCGGGAGGGAGTCCAAGCCCCGCACGTCTGACCTTGAGTAAGTTATTTTCCCAGAAGAAGGGACTCAAATGACACCTCCCTCCCGGCTGTTACCCAGGAAGTTGTTTAGCATAGTCCCAGGACTCTGCTAAGGGCAAGTACTGTCATTGTTATTTATTTAGCCCCATTATGCTAACTACCCACCCCTTGCCAAGGTTTCACCACCCAGAAGGTTGGAGGTCTTGTGAAGGAGACTTTAATACCGGCAGATTTAGATTTTTGTTTTTTCTTTTTTGTTTATTTTGAGACAGGGTTTCTTAGCTGTCCTAGAACTTGTTCTATAGACCAGGTTGGCCGGGAACTCATAGAGATCCGTCTGCCTCTGCCCTCCAAGTGCTGGGATCAAAGGCCTGTGCCATGACCACCTGGCTAAAGGTGGTTTTTTTTTTTTTAGTGGAGGGAAGTTTTGTGTCTCTGTAACAGTCTGTTCTAGAACTCACTTTGTAAACCAGTAAACCCAGCTGGCTCCAAACTCACAAAAATCTGTCTGCTTCTGCCTCCTAAGTGCTGGGATTCAAAATGTGCACCACCATGTCCATCTCTTAGACATTTTATAGCCTTGTGATCATAAAGTGATTCCTTGGCTGCTTCTCCTCTGGGTTGTTTCAGCCACAGATGCCGTCCGAAGCTGATGCTGGTGACAGTCACTTGAATCTTTAAAGTGGACTGAATGAAGCTCTTTCTCCGTCAGTCAATCGTGGAAGGGGTGTGGCCTCGTCTTGGCGCAGCCACAAGGTCAGCTCTGTCCGAGATGTAGGTGTGGGCTTCCCACAAGCGTCCTGGGGTGGAGGTGAGGTGAGGTGAGGTAGGAGGGAGGCACGGCTCCCGCAGCGGCCTCTTTCAATTTTGTTTTTTGCTTTTTACCACCTTGTTCGCACTACCAGAGCTAACTCAGGGTTTTATAACTTCGTATAGCATACATTATACGAAGTTAT
>EnhancerCluster_Pair_Sox2DHS24andPrdm14DHS52dn
ATAACTTCGTATAGGATACTTTATACGAAGTTATCAGTCCGCTACCCCGACCACACTCATTTACATTTCCAATGCTATACCAAAAGTCCCCCATACCCACCCAACGTACATGTTTTTGTCTTCCTCTATAAATCATCAGCTTGCCAAAGGCAGTGAGATAATTTCCTTGTGTCCAGCTATAAAGTCACCTGGTGCCTGGGGAAGTTCCTGCTCAGGGCCAGCTCAGAGTCTCCGCTTCTCACAAAACAAAATGACTAAGAGTTTCTCCATTTTAAGTTTGCCTTGTGAGCTCAGGAGAAGTCGCTGCAAAGGGTTGTCTCCAGGCCTGTCTCCACCAACGAAAACCTGGGTTCGGAGGTGCAGTCAGGAAGAGGCGTAAGACTGAGTCCGAGCCAGGATGACTGGCAACCGAGCCGGGAGGGAGTCCAAGCCCCGCACGTCTGACCTTGAGTAAGTTATTTTCCCAGAAGAAGGGACTCAAATGACACCTCCCTCCCGGCTGTTACCCAGGAAGTTGTTTAGCATAGTCCCAGGACTCTGCTAAGGGCAAGTACTGTCATTGTTATTTATTTAGCCCCATTATGCTAACTACCCACCCCTTGCCAAGGTTTCACCACCCAGAAGGTTGGAGGTCTTGTGAAGGAGACTTTAATACCGGCAGATTTAGATTTTTGTTTTTTCTTTTTTGTTTATTTTGAGACAGGGTTTCTTAGCTGTCCTAGAACTTGTTCTATAGACCAGGTTGGCCGGGAACTCATAGAGATCCGTCTGCCTCTGCCCTCCAAGTGCTGGGATCAAAGGCCTGTGCCATGACCACCTGGCTAAAGGTGGTTTTTTTTTTTTTAGTGGAGGGAAGTTTTGTGTCTCTGTAACAGTCTGTTCTAGAACTCACTTTGTAAACCAGTAAACCCAGCTGGCTCCAAACTCACAAAAATCTGTCTGCTTCTGCCTCCTAAGTGCTGGGATTCAAAATGTGCACCACCATGTCCATCTCTTAGACATTTTATAGCCTCCGACATACAGTTAAGTTTTTTGTTAAGTAATTTGCAAATTTACTTAACAAAAAACTTTTTAGTCATGTATTCTATCTTTCGAGGGGGGGGCAGGGGGGAGTGAATTTGCAAGCAGACAATAGGGATGGAACAGTTACAAAGTGGTGCTTTTCTTTGTTCCAAAGGTGGGCTGAGTGCTTCATTTTAAGCTAAGTAGATCTCCAAGAGCACAGAGAGCTCGTCCCCAGGGTCCCGCAGCACCTTCAGGCAAGTACAATTAGGCAAAGACCTCGGAAAACCCCTGGAGGGTTTCAAAACTTACCCCCTCCCTCAGACTCCAACCTGCTAATCTAATGCTAATCTTTGCTCAGAAACTACAGGTATTTTAACACCAACTAATTAGGTTTGCTAGTTCTCCGGGCGTAGGCCGGGTCTTTCCTAAAGCTTGATGTGTGTGTTATTAGCTAAGTGGGTCTATATACTCCCGAAAGCTCGCCTGACCCTTTTCCATGACACAGAAGTCAATGAATGGATTGATAAGACCACAAAGGAGACAGGGGGCATTTGTGCACTACCAGAGCTAACTCAGGGTTTTATAACTTCGTATAGCATACATTATACGAAGTTAT
>EnhancerCluster_Pair_Sox2DHS24andPrdm14DHS57dn
ATAACTTCGTATAGGATACTTTATACGAAGTTATCAGTCCGCTACCCCGACCACACTCATTTACATTTCCAATGCTATACCAAAAGTCCCCCATACCCACCCAACGTACATGTTTTTGTCTTCCTCTATAAATCATCAGCTTGCCAAAGGCAGTGAGATAATTTCCTTGTGTCCAGCTATAAAGTCACCTGGTGCCTGGGGAAGTTCCTGCTCAGGGCCAGCTCAGAGTCTCCGCTTCTCACAAAACAAAATGACTAAGAGTTTCTCCATTTTAAGTTTGCCTTGTGAGCTCAGGAGAAGTCGCTGCAAAGGGTTGTCTCCAGGCCTGTCTCCACCAACGAAAACCTGGGTTCGGAGGTGCAGTCAGGAAGAGGCGTAAGACTGAGTCCGAGCCAGGATGACTGGCAACCGAGCCGGGAGGGAGTCCAAGCCCCGCACGTCTGACCTTGAGTAAGTTATTTTCCCAGAAGAAGGGACTCAAATGACACCTCCCTCCCGGCTGTTACCCAGGAAGTTGTTTAGCATAGTCCCAGGACTCTGCTAAGGGCAAGTACTGTCATTGTTATTTATTTAGCCCCATTATGCTAACTACCCACCCCTTGCCAAGGTTTCACCACCCAGAAGGTTGGAGGTCTTGTGAAGGAGACTTTAATACCGGCAGATTTAGATTTTTGTTTTTTCTTTTTTGTTTATTTTGAGACAGGGTTTCTTAGCTGTCCTAGAACTTGTTCTATAGACCAGGTTGGCCGGGAACTCATAGAGATCCGTCTGCCTCTGCCCTCCAAGTGCTGGGATCAAAGGCCTGTGCCATGACCACCTGGCTAAAGGTGGTTTTTTTTTTTTTAGTGGAGGGAAGTTTTGTGTCTCTGTAACAGTCTGTTCTAGAACTCACTTTGTAAACCAGTAAACCCAGCTGGCTCCAAACTCACAAAAATCTGTCTGCTTCTGCCTCCTAAGTGCTGGGATTCAAAATGTGCACCACCATGTCCATCTCTTAGACATTTTATAGCCTGATGTGGAAATATAAACCAAATAAGCCCTCTCCTCCTTAACTTCTATTAGCATTCTGTCTAAACTCTCCCACAGTTACCTGGCAACAGCCAAGTATGCTCCTCCCCACAGTTACCTGGCAACAGCCTGGTAGGCCTGGCCCATTATAAAAGGGGCTGTTTGCCCCTCCTCTCTCTCTTACTCCTGCTTCTCACTTGCTTCTCTGTTGTCCTCCTGGGCTCTTCCCTTACCCCCTCTCTCGTGGTCATGGCACTACCAGAGCTAACTCAGGGTTTTATAACTTCGTATAGCATACATTATACGAAGTTAT
>EnhancerCluster_Pair_Sox2DHS24andSall1DHS27dnAndSall1DHS28dn
ATAACTTCGTATAGGATACTTTATACGAAGTTATCAGTCCGCTACCCCGACCACACTCATTTACATTTCCAATGCTATACCAAAAGTCCCCCATACCCACCCAACGTACATGTTTTTGTCTTCCTCTATAAATCATCAGCTTGCCAAAGGCAGTGAGATAATTTCCTTGTGTCCAGCTATAAAGTCACCTGGTGCCTGGGGAAGTTCCTGCTCAGGGCCAGCTCAGAGTCTCCGCTTCTCACAAAACAAAATGACTAAGAGTTTCTCCATTTTAAGTTTGCCTTGTGAGCTCAGGAGAAGTCGCTGCAAAGGGTTGTCTCCAGGCCTGTCTCCACCAACGAAAACCTGGGTTCGGAGGTGCAGTCAGGAAGAGGCGTAAGACTGAGTCCGAGCCAGGATGACTGGCAACCGAGCCGGGAGGGAGTCCAAGCCCCGCACGTCTGACCTTGAGTAAGTTATTTTCCCAGAAGAAGGGACTCAAATGACACCTCCCTCCCGGCTGTTACCCAGGAAGTTGTTTAGCATAGTCCCAGGACTCTGCTAAGGGCAAGTACTGTCATTGTTATTTATTTAGCCCCATTATGCTAACTACCCACCCCTTGCCAAGGTTTCACCACCCAGAAGGTTGGAGGTCTTGTGAAGGAGACTTTAATACCGGCAGATTTAGATTTTTGTTTTTTCTTTTTTGTTTATTTTGAGACAGGGTTTCTTAGCTGTCCTAGAACTTGTTCTATAGACCAGGTTGGCCGGGAACTCATAGAGATCCGTCTGCCTCTGCCCTCCAAGTGCTGGGATCAAAGGCCTGTGCCATGACCACCTGGCTAAAGGTGGTTTTTTTTTTTTTAGTGGAGGGAAGTTTTGTGTCTCTGTAACAGTCTGTTCTAGAACTCACTTTGTAAACCAGTAAACCCAGCTGGCTCCAAACTCACAAAAATCTGTCTGCTTCTGCCTCCTAAGTGCTGGGATTCAAAATGTGCACCACCATGTCCATCTCTTAGACATTTTATAGCCTTCTCTGGCTAGCCCTACTCCACGCTTTAGGTGCAAAATGCTCTATAGCAGCCACCCGAGAGAGTCATTAGTCATCATCTTGGCTGAAGCAGCAGCTCTTAGAAAAGCAGCTTGGAGCCTCAGAGGCCACTCCTCTGGGCAGTTTGCAGGACTGTAGGCAACAAAACTAACTTGGCTTGTGTCACTGATGTTTGCCCACACCCACAGACAGTGCCCAAGGCAGGGGGAGGGGCTGAATATTTGCCATTCCAGGTTTGAAAAGGTTTTCACGAACTCTTTTCCTGGGTGTGGCTATACTCCAGTGTCCTCTGCATCCTTCTAGACTCTTCTCTGCAGTCTTCTGGCTCACGCTGCGACCTCCATTGTGCTGTGAGCACCAGGGAGCAAACCCGATGCTTGCCAAATGGCAAGTTAGAAAGTGCTTAATAGTTTACTAATTGTCTCAGTCTGTTTGCTGTTGCTATAGCAGAATTTCTGAGACTAGGTTTTGGAGTTTTGGTGTTTTTTTTTTAATAAAGAAAAAGGGTTAACTTGAATAATGGCTCTACAGCCTTGGAAGGTGCTCACCTCTGCCTGGCTGTCAAGGGGACAGCCTTGTGGTAGAAAGGGAAAGAGAGGTCAGGAAGCAAGAGAATGCTAACGAAGGAAGCCAGCCTTCTTATTTTATTTTATTTTATTTTATTTTATTTTATTTTATTTTATTTTATTTTATTTTATTTTATTTTATTTTATTTTATTTTATTTTATTTTTTGGTTTTCCGAGACAGGGTTTCTCTGTGCAGCCCTGACTGTCCTGGAACTCACTATGTAGACCAGGCTGGCCTTGAACTCAGAAATCTGCCTGCCTCTGCCTCCTGAGTGCTGGGATTAAAGGCGTGCGCCACCACGCCCGGCTCTTATTTTATTTTTTAAATGATACCCACCTTTGTGTAGCTAGCCCATTCTGGAGGGAACTGAATCCATCCTCTCTCTAGGACAAATTCCCCAAAACTCAAACACCTCTTAAAGGTTTTAGAACTGTCTTCCCCCAACTCTTCAGGCCTCATAACACCTTTATGGGGACTAAGGTCATGATGAGATTTTGAAGGGAACAAACTACTATCAAACTACAGCTCTAGCCTTTTACCATTTGATGAAGGCAGACAAAGGCGAGAGATAAGGACTGAGGAACTGTGGGAGTTAGGAGTGGGAAGGGGATTCTGGGTACAGCTTGTTCCCTGCAGGGCTCAGCGTGTGGGTCTCTGATACAGGATTTACCTATCATGTGAAGGGCCCTGAGCCTGAGCCCTACACTGAAGAACATATTTCTTTCTGGATTACTTAATCCCCTTCTGCGGGAAGCTAGCCTGTTTAAGTTTCTGTTGTGACTGGGCCCAAAGCCAACCTTCTCCGGACAGAGATGATAGGAGTTTCTTGCCAGAGGAGAAACACAGAGTGCACTACCAGAGCTAACTCAGGGTTTTATAACTTCGTATAGCATACATTATACGAAGTTAT
>EnhancerCluster_Pair_Sox2DHS24andSall1DHS32dn
ATAACTTCGTATAGGATACTTTATACGAAGTTATCAGTCCGCTACCCCGACCACACTCATTTACATTTCCAATGCTATACCAAAAGTCCCCCATACCCACCCAACGTACATGTTTTTGTCTTCCTCTATAAATCATCAGCTTGCCAAAGGCAGTGAGATAATTTCCTTGTGTCCAGCTATAAAGTCACCTGGTGCCTGGGGAAGTTCCTGCTCAGGGCCAGCTCAGAGTCTCCGCTTCTCACAAAACAAAATGACTAAGAGTTTCTCCATTTTAAGTTTGCCTTGTGAGCTCAGGAGAAGTCGCTGCAAAGGGTTGTCTCCAGGCCTGTCTCCACCAACGAAAACCTGGGTTCGGAGGTGCAGTCAGGAAGAGGCGTAAGACTGAGTCCGAGCCAGGATGACTGGCAACCGAGCCGGGAGGGAGTCCAAGCCCCGCACGTCTGACCTTGAGTAAGTTATTTTCCCAGAAGAAGGGACTCAAATGACACCTCCCTCCCGGCTGTTACCCAGGAAGTTGTTTAGCATAGTCCCAGGACTCTGCTAAGGGCAAGTACTGTCATTGTTATTTATTTAGCCCCATTATGCTAACTACCCACCCCTTGCCAAGGTTTCACCACCCAGAAGGTTGGAGGTCTTGTGAAGGAGACTTTAATACCGGCAGATTTAGATTTTTGTTTTTTCTTTTTTGTTTATTTTGAGACAGGGTTTCTTAGCTGTCCTAGAACTTGTTCTATAGACCAGGTTGGCCGGGAACTCATAGAGATCCGTCTGCCTCTGCCCTCCAAGTGCTGGGATCAAAGGCCTGTGCCATGACCACCTGGCTAAAGGTGGTTTTTTTTTTTTTAGTGGAGGGAAGTTTTGTGTCTCTGTAACAGTCTGTTCTAGAACTCACTTTGTAAACCAGTAAACCCAGCTGGCTCCAAACTCACAAAAATCTGTCTGCTTCTGCCTCCTAAGTGCTGGGATTCAAAATGTGCACCACCATGTCCATCTCTTAGACATTTTATAGCCTCGGAGGATGTCTTCTGCACATAAAACAGTCTCCCGGCTCCACACCGGTTTGAGGCTCTGGAGAGGAGGTGAAATGAGTGGAGGGGGAGGGCATGGGGGAGCAAAGCTGTCAGGAAGCACTGTGTTCAGAGGCGCACCTCAGGGTGAGTGCTCTGACCAGAGCTTGCCTGCCTCCTCCGTTGTGAAAGCGGAAGAATGCACCTGGACTGTTTAATCCAGTTTAAGCTCTATTTCTTTTTGTGTTGAGTCAGACACTCCTGATCTGGCATCTCCTTGGGAGAGCTGTAGATTCAGTAGGGTTCGATATCGGGGAAATACAATTTCAAATATTTCTAGTTGCACTCCATTCACCACCAATCCAGGAAAGAATGTGAGTCTAGGTGAAAGGACAACAGACTTCCCTTCTGCGTTTGAGTGGGCGGGATTTAGATCTTTCGATGGTGAGGGCGGAGTTATCATCAATTGTCTCTATACCAATTTTCTCTGCAAAGGTCAGGCAAAGTCTTAAAGATCTAACCCTGGGGTAAAAAGGCAGTGGATTTCTCAACTGAGGGAAGGAGTCAGTTTCAGTGACTGCTTACTAGGGTGGGGTTCCCAGCTCTCCAGGCTCTGTAAAGGCTATGAAAGAGCAAATCTCAGCTCCTGCACTACCAGAGCTAACTCAGGGTTTTATAACTTCGTATAGCATACATTATACGAAGTTAT
>EnhancerCluster_Pair_Sox2DHS24andSall1DHS36dnAndSall1DHS37dn
ATAACTTCGTATAGGATACTTTATACGAAGTTATCAGTCCGCTACCCCGACCACACTCATTTACATTTCCAATGCTATACCAAAAGTCCCCCATACCCACCCAACGTACATGTTTTTGTCTTCCTCTATAAATCATCAGCTTGCCAAAGGCAGTGAGATAATTTCCTTGTGTCCAGCTATAAAGTCACCTGGTGCCTGGGGAAGTTCCTGCTCAGGGCCAGCTCAGAGTCTCCGCTTCTCACAAAACAAAATGACTAAGAGTTTCTCCATTTTAAGTTTGCCTTGTGAGCTCAGGAGAAGTCGCTGCAAAGGGTTGTCTCCAGGCCTGTCTCCACCAACGAAAACCTGGGTTCGGAGGTGCAGTCAGGAAGAGGCGTAAGACTGAGTCCGAGCCAGGATGACTGGCAACCGAGCCGGGAGGGAGTCCAAGCCCCGCACGTCTGACCTTGAGTAAGTTATTTTCCCAGAAGAAGGGACTCAAATGACACCTCCCTCCCGGCTGTTACCCAGGAAGTTGTTTAGCATAGTCCCAGGACTCTGCTAAGGGCAAGTACTGTCATTGTTATTTATTTAGCCCCATTATGCTAACTACCCACCCCTTGCCAAGGTTTCACCACCCAGAAGGTTGGAGGTCTTGTGAAGGAGACTTTAATACCGGCAGATTTAGATTTTTGTTTTTTCTTTTTTGTTTATTTTGAGACAGGGTTTCTTAGCTGTCCTAGAACTTGTTCTATAGACCAGGTTGGCCGGGAACTCATAGAGATCCGTCTGCCTCTGCCCTCCAAGTGCTGGGATCAAAGGCCTGTGCCATGACCACCTGGCTAAAGGTGGTTTTTTTTTTTTTAGTGGAGGGAAGTTTTGTGTCTCTGTAACAGTCTGTTCTAGAACTCACTTTGTAAACCAGTAAACCCAGCTGGCTCCAAACTCACAAAAATCTGTCTGCTTCTGCCTCCTAAGTGCTGGGATTCAAAATGTGCACCACCATGTCCATCTCTTAGACATTTTATAGCCTTCAACTTCCATAAAGGCCGAGAGGAAGGGGGTCCACAGGTGCAGCCGGTCGGCCGAGGCTGGGGAAGTCGGGGCAGCTAATACAAAGCCCTGGGCACCGCGCGCCTCTTCCCATCAATTCTCATCAAGCGTTATTAGTCATCTGCCGCCTCGGAGGTGCGTCCGCGCTCGCCCCGCAGAAGCGACAATGACATTTGGCCGCACTGCAGGTGCGGCTGTGTGTGGCCGCGGCCGAGTGGGGCCGCCTTTGTGGCGTTCCGGTCCTTTGATCTGGGCACAAAGGGCGGCGGAGCTGCAGCCCCCCGGCTTTCTGCTCGCAGCTCCGCCCGCGAGGGAGGGGACGAGCCAGGAGGAGTGGCAGGCTGAGTGAAGGGGCCTCGGGAGGGGGGAATCCATAATATTTATTTCAACAATAGCTTCAAATCTTTTTAAACATCATAAGAACACGGCTCATTAAGCCCACAACAGCCTTGAAATTGTGTTATAAAACCGCAAAACAGAAATCAATACATTTGCTAGAAAGGAGGTAATGAAATATATTGAGTTGCCTGAGAAGTGGTTTGTATGAATCATAATATTATTATGTGCGCATCAATTCCATTCCAATACTTAAAGTTAACCAGCTAGCGAAGAGCACCCTGAACCCTCGTTAAACAAACTCTCCCTGCTACTCCCCAGGCCAGAGCATCCTGTAATAACCGAGGGGCGGGGGGGGGGGTCAGATCAATGCTGCCCACCCTGGGCTTCAGCTGCGCAGCTCTATTGCTTCCTGGCTTGATCAATACTGGCTCACAATGGCTGGGGGAAAGCCGGGGGCAGCCCCGGAGCTTAAGGCTGTAGCTTCTATCCAGAGCAACGCCACCGCCAGCTTCTGCCAAGAGTACTATAGCCAGCTGCTCAGCCCCTCCCAACCGAGGCTACAGCTTCCCTCCAGCCCTAACCTCTGGTCAGGAACTCTTGGTGGCTAGGTTTCCTCTACCCTAGTGGGTGTGACATTTCCAGTAGCCCCAGCACCTGACACCCAGTGAAAGGGGTGACCTCCAATTTTCTTTTCCTCTTTGCTTTCCTTATGCAAATAAATACTGGTTTCTTCCTTGCTGCCAGTGAATTGAAACAATGTATTTTATTCGTTCTCCTTACTATTCTCCCAAAGCAGGACCGAATTCTACAATGTGGTAATAGCTAACTGGAAATCATGGAGGGTACCGTGGTTTGAGAATTTATGGGATCTAAAGCTTATGCAAGTTGAGGAGGAGGTTCTCTGAAAGAAAAGCTATTTGGCTTTTCCAGGGGAATGAGGGGGAATCTTGGGGAGGGCTCCTGGGATAGAGGTCTGGAAGGTAGAACCTCCCACTTCCTGTCGGCATCTCACCCAACTGACAGTCAAAGGCCACACAAATGAAAATGTTCTATATACAAGTAACTCCAAGCTGCCCCGCACTACCAGAGCTAACTCAGGGTTTTATAACTTCGTATAGCATACATTATACGAAGTTAT
>EnhancerCluster_Pair_Sox2DHS24andSall1DHS39dnAndSall1DHS40dn
ATAACTTCGTATAGGATACTTTATACGAAGTTATCAGTCCGCTACCCCGACCACACTCATTTACATTTCCAATGCTATACCAAAAGTCCCCCATACCCACCCAACGTACATGTTTTTGTCTTCCTCTATAAATCATCAGCTTGCCAAAGGCAGTGAGATAATTTCCTTGTGTCCAGCTATAAAGTCACCTGGTGCCTGGGGAAGTTCCTGCTCAGGGCCAGCTCAGAGTCTCCGCTTCTCACAAAACAAAATGACTAAGAGTTTCTCCATTTTAAGTTTGCCTTGTGAGCTCAGGAGAAGTCGCTGCAAAGGGTTGTCTCCAGGCCTGTCTCCACCAACGAAAACCTGGGTTCGGAGGTGCAGTCAGGAAGAGGCGTAAGACTGAGTCCGAGCCAGGATGACTGGCAACCGAGCCGGGAGGGAGTCCAAGCCCCGCACGTCTGACCTTGAGTAAGTTATTTTCCCAGAAGAAGGGACTCAAATGACACCTCCCTCCCGGCTGTTACCCAGGAAGTTGTTTAGCATAGTCCCAGGACTCTGCTAAGGGCAAGTACTGTCATTGTTATTTATTTAGCCCCATTATGCTAACTACCCACCCCTTGCCAAGGTTTCACCACCCAGAAGGTTGGAGGTCTTGTGAAGGAGACTTTAATACCGGCAGATTTAGATTTTTGTTTTTTCTTTTTTGTTTATTTTGAGACAGGGTTTCTTAGCTGTCCTAGAACTTGTTCTATAGACCAGGTTGGCCGGGAACTCATAGAGATCCGTCTGCCTCTGCCCTCCAAGTGCTGGGATCAAAGGCCTGTGCCATGACCACCTGGCTAAAGGTGGTTTTTTTTTTTTTAGTGGAGGGAAGTTTTGTGTCTCTGTAACAGTCTGTTCTAGAACTCACTTTGTAAACCAGTAAACCCAGCTGGCTCCAAACTCACAAAAATCTGTCTGCTTCTGCCTCCTAAGTGCTGGGATTCAAAATGTGCACCACCATGTCCATCTCTTAGACATTTTATAGCCTATGGGGAATGTCAATGTCTCCTTTTTTCCTGTCAGCAGTGACTGGGGCTTCCTTCCCTGCCTGAGCCACCTTGGTGGTATGTGTCCCCTCCTGTAAACAGCTGGGCCCTCCTTGGCAGCTGCTGCCGCCGATTAGTAAATTACAAGGTCAAGATTAAGAAAGGAATGGCTAAAGAATAAAACCTTTAGTCAGGCAACTTGAAGTCAGGCTGGTACAATGAACACCTGTTGAGAAAGCCCATTATTAGGAACTGGGGCTCGGAGCGGAAAGAGCACTGTGAATTAATTTTGAACGCCTCGCAGAATTTTGCATAACAAATGATCTCCGATGGGGGTGTCCAGGGACTTGAGCTTGGGGGAGGGGGAGGACAGATTTCATTTCTAGCAAGGTAACATAAGCCTGGCTAGGACATTAAAATCTACCATTGACGGCCCTTGTCTGTATCCCTCTGTTTGGAGCAGATTGTGCGTGCTAAGGTTACCGTGTATTATGCTTCTGGGGAAAAAAGAGTAACAATTGATATCAAAATCTTTTCAAAGAAGTTGAGAAAGCATGAGGTCAGAGACTCGTGACTCCCAGATTGTTAAATCATTTATTTATGTCTGTGTCTGTGTAAATGGAGATTGGGGGATATGTTTTGTGTTTTAAGCAGCCTGTGTTTTATTTTTCAGACACACACTACCTTTTTTGTAAGACAGGAAGAGTGTAATAGATTTGTTAAAAATGGATTCGCTTGCTGTTAGATGACCTTTGTACTTTGTAATGTCATCAGGACTGAGAACTAAAAGTTAGGCATTACTAGTGCTGAGGTGCTGGGGAGTTGACTGTGGGGGTGGGGTGCTGGAGGCACTGACTATTAAGCAGTTTCTTTCTTTCCTGAAAAGAAAGAGACTTCAACTAAAAGACATGGCATCCCTACCTGTCTGCCAAGCCCCCCCCTCCCCCCCGATTAAATCTAAAAGCAGGCATCCCATCTGCTTGCCCAAATGAAGAGTGTAATATTCTACTAACTACTTTCTATTATCGCTCAACTTAAAGGTTTCTTGGGAAAATGATCCTCAATTCATTTGAAGTTTGTCTGCCACACAAAAGGAAGCTCCGGAAAGCTCAGTGCTGTGCAGTGAAGACACAGCACACCAGCTGACTCTGAGCTGTGTTCTCAACACCTGACAGTTAATATCACAGGAATGTTCATAGCGGTAGACTCCCATTTTTTCGTGAGTCAGAAAACCTAGAAATATCCCAAGGAGAAGGGACAACTAAGAACATAAGCAAAATTAAATTAAAACTACTGTGAATTTCCATCTCACCTCAGCCTAAATGGCTACCATTATTTAAAAAAAAATAGCAAATGCTTTTGAGGGAAAATGGGGTGGGGCACTACCAGAGCTAACTCAGGGTTTTATAACTTCGTATAGCATACATTATACGAAGTTAT
>EnhancerCluster_Pair_Sox2DHS24andSall1DHS42dn
ATAACTTCGTATAGGATACTTTATACGAAGTTATCAGTCCGCTACCCCGACCACACTCATTTACATTTCCAATGCTATACCAAAAGTCCCCCATACCCACCCAACGTACATGTTTTTGTCTTCCTCTATAAATCATCAGCTTGCCAAAGGCAGTGAGATAATTTCCTTGTGTCCAGCTATAAAGTCACCTGGTGCCTGGGGAAGTTCCTGCTCAGGGCCAGCTCAGAGTCTCCGCTTCTCACAAAACAAAATGACTAAGAGTTTCTCCATTTTAAGTTTGCCTTGTGAGCTCAGGAGAAGTCGCTGCAAAGGGTTGTCTCCAGGCCTGTCTCCACCAACGAAAACCTGGGTTCGGAGGTGCAGTCAGGAAGAGGCGTAAGACTGAGTCCGAGCCAGGATGACTGGCAACCGAGCCGGGAGGGAGTCCAAGCCCCGCACGTCTGACCTTGAGTAAGTTATTTTCCCAGAAGAAGGGACTCAAATGACACCTCCCTCCCGGCTGTTACCCAGGAAGTTGTTTAGCATAGTCCCAGGACTCTGCTAAGGGCAAGTACTGTCATTGTTATTTATTTAGCCCCATTATGCTAACTACCCACCCCTTGCCAAGGTTTCACCACCCAGAAGGTTGGAGGTCTTGTGAAGGAGACTTTAATACCGGCAGATTTAGATTTTTGTTTTTTCTTTTTTGTTTATTTTGAGACAGGGTTTCTTAGCTGTCCTAGAACTTGTTCTATAGACCAGGTTGGCCGGGAACTCATAGAGATCCGTCTGCCTCTGCCCTCCAAGTGCTGGGATCAAAGGCCTGTGCCATGACCACCTGGCTAAAGGTGGTTTTTTTTTTTTTAGTGGAGGGAAGTTTTGTGTCTCTGTAACAGTCTGTTCTAGAACTCACTTTGTAAACCAGTAAACCCAGCTGGCTCCAAACTCACAAAAATCTGTCTGCTTCTGCCTCCTAAGTGCTGGGATTCAAAATGTGCACCACCATGTCCATCTCTTAGACATTTTATAGCCTTGGCCCAAGAGCGAACTGCACCTCTTCTCTTTGGTCTTCGCAGTTTGAGAAGTTATAATTGTCATTTGAAGGCACTCAAGAGAGCTGTGGGGAGGGGACAGCCATGGTGAAGGCTGGGAGCAGGCTTCTGCCTGAACACAGTCCAGAGGGCCTCCGGGCTCCCTGTGGTGAGTTTCCCTGGAGTCTGTATCAGGGACTGGTGATCTCCAACAAGTACTTGAGGCCCTGTCATCTGGAGACTCCTCTCAGTCCTGGGTTCCCAGGGGACTTCTGCTGTGACTCAGAAGTTACCAGTCTGTGTTTACTTTCCTCAGTAAACAATGAGGGAATCCACTGTCCTTCAGGAAGTCTGGGGGCCAGCAGGAATCGGAGCTTTATCCATCCTTGTTCTGGCTCCACAGGAAGCTGCCTTGAGCCAGGACAAGGTTAAAGCCAGCCACCTAAATGTCCTCTTAACCCCAGGGACTCCATCTTCACCTGGGTGACAGGATTCAGTTTGGTTCTAGCCTTAGACATGTGCTCTGTAACACAGTCCAGAACTCAGATGTGGGTACAACTTGACTTGCAAAGTGAGAGGCCAGGACTTGCTGTGTGGCAGAGGAGGCTGCTGCTCTTTAACCACAGCACAAGCCGTTTGCTGCCTAGCCAGAACAGCCTCCTTCCCAGGCGCACCTGCTCAAAGCTTTCTGACTTTCTGTGACCGAGGAGAATGAAGTTGGAGAACCCACTGTACAGATGGGATTGTTGAGGCCAGAGAATTGAACGACAAGGGAAAGACAGGACTATGGACTCTATACTTCTGGAAGTTTGGGAACCAGGAAGTTGGCCTCATGCATTTGCAATGCACAGACACTGAAGTGCTTCCGATGAGCCAGATGTCCAGGAGTCTCTTCAGGACAACACCATGGTCCACACCATCGCTCAGGACCTCAAAAGAAGACACACCTGGATGTTGATACATTTAGCACACGGGCATCGACAAATGTACTTTTAAAAAGTCTTCCCTAGGGGCTCTATGAGAGATGGCTCTATGGTTAAAAGCACAGGCTGCTCTTCTAGAGGACCCCGGGTCAGTTCCCAGCACCCACATAACAGCTCACAACTGTCTGTAACTCCAATTCCAGGGGTCCGGACACACAGACATACAGGCAAAACACCAATGCATATAAAATAAAAAATAAATCATTTTAAAAGTCTTTCCTTTGACCCAGCAGCACTACCAGAGCTAACTCAGGGTTTTATAACTTCGTATAGCATACATTATACGAAGTTAT
>EnhancerCluster_Pair_Sox2DHS24andSall1DHS46dn
ATAACTTCGTATAGGATACTTTATACGAAGTTATCAGTCCGCTACCCCGACCACACTCATTTACATTTCCAATGCTATACCAAAAGTCCCCCATACCCACCCAACGTACATGTTTTTGTCTTCCTCTATAAATCATCAGCTTGCCAAAGGCAGTGAGATAATTTCCTTGTGTCCAGCTATAAAGTCACCTGGTGCCTGGGGAAGTTCCTGCTCAGGGCCAGCTCAGAGTCTCCGCTTCTCACAAAACAAAATGACTAAGAGTTTCTCCATTTTAAGTTTGCCTTGTGAGCTCAGGAGAAGTCGCTGCAAAGGGTTGTCTCCAGGCCTGTCTCCACCAACGAAAACCTGGGTTCGGAGGTGCAGTCAGGAAGAGGCGTAAGACTGAGTCCGAGCCAGGATGACTGGCAACCGAGCCGGGAGGGAGTCCAAGCCCCGCACGTCTGACCTTGAGTAAGTTATTTTCCCAGAAGAAGGGACTCAAATGACACCTCCCTCCCGGCTGTTACCCAGGAAGTTGTTTAGCATAGTCCCAGGACTCTGCTAAGGGCAAGTACTGTCATTGTTATTTATTTAGCCCCATTATGCTAACTACCCACCCCTTGCCAAGGTTTCACCACCCAGAAGGTTGGAGGTCTTGTGAAGGAGACTTTAATACCGGCAGATTTAGATTTTTGTTTTTTCTTTTTTGTTTATTTTGAGACAGGGTTTCTTAGCTGTCCTAGAACTTGTTCTATAGACCAGGTTGGCCGGGAACTCATAGAGATCCGTCTGCCTCTGCCCTCCAAGTGCTGGGATCAAAGGCCTGTGCCATGACCACCTGGCTAAAGGTGGTTTTTTTTTTTTTAGTGGAGGGAAGTTTTGTGTCTCTGTAACAGTCTGTTCTAGAACTCACTTTGTAAACCAGTAAACCCAGCTGGCTCCAAACTCACAAAAATCTGTCTGCTTCTGCCTCCTAAGTGCTGGGATTCAAAATGTGCACCACCATGTCCATCTCTTAGACATTTTATAGCCTTGCACAGATCCCACTGGTGGCAACGCAGGAGCTCCGGGGCCCCAGGATGGGGACATTCAAAGGTACAGGAGCCTAATGTATATACTGCTCATCTCTGAAACCTGACAGGGGTCCTCATGCAATATCCTCTAATATCCTGGCCTCTCCCTACCAAAGCCGGTTTGCTCAAATATCAAAGGATATGTAGAGTACAAGAGAACCTTGAACACCAACAGCCTAGGAAGTCCCTTCCACCCCGCTGTGCAGTAAATCACACAAGACCTTGGTGTCAGCCTGGAATAGACAGTGGCTATTCTAGCAGGGTACAGAAGTGTCTCAGCAGGACAGTATGCCTCATGCCTACAATCCCCTTGTTTGATAAACTGAGACAGGAAGGTTGTTGCTGATGCATACAGCTTGTCTAAAGTATGAACTTCTATTTTAACAAAAAGACTCTTGAGCTACAATATGCCTGGGAAGATAGAGGCTGCTGAGAAAAGCTTGGTAGACCCAAAATGACTGCACTACCAGAGCTAACTCAGGGTTTTATAACTTCGTATAGCATACATTATACGAAGTTAT
>EnhancerCluster_Pair_Sox2DHS24andSall1DHS52dnAndSall1DHS53dn
ATAACTTCGTATAGGATACTTTATACGAAGTTATCAGTCCGCTACCCCGACCACACTCATTTACATTTCCAATGCTATACCAAAAGTCCCCCATACCCACCCAACGTACATGTTTTTGTCTTCCTCTATAAATCATCAGCTTGCCAAAGGCAGTGAGATAATTTCCTTGTGTCCAGCTATAAAGTCACCTGGTGCCTGGGGAAGTTCCTGCTCAGGGCCAGCTCAGAGTCTCCGCTTCTCACAAAACAAAATGACTAAGAGTTTCTCCATTTTAAGTTTGCCTTGTGAGCTCAGGAGAAGTCGCTGCAAAGGGTTGTCTCCAGGCCTGTCTCCACCAACGAAAACCTGGGTTCGGAGGTGCAGTCAGGAAGAGGCGTAAGACTGAGTCCGAGCCAGGATGACTGGCAACCGAGCCGGGAGGGAGTCCAAGCCCCGCACGTCTGACCTTGAGTAAGTTATTTTCCCAGAAGAAGGGACTCAAATGACACCTCCCTCCCGGCTGTTACCCAGGAAGTTGTTTAGCATAGTCCCAGGACTCTGCTAAGGGCAAGTACTGTCATTGTTATTTATTTAGCCCCATTATGCTAACTACCCACCCCTTGCCAAGGTTTCACCACCCAGAAGGTTGGAGGTCTTGTGAAGGAGACTTTAATACCGGCAGATTTAGATTTTTGTTTTTTCTTTTTTGTTTATTTTGAGACAGGGTTTCTTAGCTGTCCTAGAACTTGTTCTATAGACCAGGTTGGCCGGGAACTCATAGAGATCCGTCTGCCTCTGCCCTCCAAGTGCTGGGATCAAAGGCCTGTGCCATGACCACCTGGCTAAAGGTGGTTTTTTTTTTTTTAGTGGAGGGAAGTTTTGTGTCTCTGTAACAGTCTGTTCTAGAACTCACTTTGTAAACCAGTAAACCCAGCTGGCTCCAAACTCACAAAAATCTGTCTGCTTCTGCCTCCTAAGTGCTGGGATTCAAAATGTGCACCACCATGTCCATCTCTTAGACATTTTATAGCCTTCTCAGGTGCTTTTCAAGTCCTTGCAACAGGAGGAGGTTGTGGGGAAGGACCTCTCTTTCTCTCACAAAAACTTCCTTTTCTGTGGAATTGAACCAGGACACTTCTCTTTCAGAACCAACCTATGATGTAAGTTCTCTCACCTGTGTCTTTAGAAACAAACACCCAGCCCCCGCCCTTTCCTGTGTTCCCCAGGGAAAGCCTCAAAGGTCACCGCCTGCCGCCTGCCACGCCATCCCTCTTCCCTCCCAGACATTTCGAGTCAGGATAAAATCCTAAGTCTGGGAGGTGGGGGGTTAAAGCCAACTTTAACAATCAGTGAGGTGTGCAGTGGGGATGGGGTGGAGGTTCAAAGGGTCACAACCACAAATTTCTAGACTCTTCTTTTAGTGGTCTAAGTCTAGGTTGAGAGGCTAAGAGTTGGTCTTTCAAAAGTTCAGTCTACCTACAAAGGCCAGAGGGAGCAGCTCAGATGCCCTCTGCCATTGCTTAGCATAGCAAAATTAATACGAGGCAAATTTTTTTTGTTTTTAAACACAATGTCTTCTACACCAGGAGGACCTTATACTCTTCCAGCCTCCACCTTGGGGGGCTGGGAATACAGTTGGTTTTATGCAGTCCTGGAGATCAAACCCAGGGTCTCCTGCAAGCTAAGCAAGCTACATCCCCAACCCGAAAGCCTTGATAAAAGCAGTCATGTTTGCATTGGGAGGATGGACGGGGCAGGCAGAAACAATGAACGTGTTGCTTTGGGTGGTGCTACTATGGCCTGGAGGTCCCCACAGGGCGGTGGTGACTCGATCACCTCCTCGTCCCCACCCTCCCCCCATTCCCAGAACAAGACAGGAGATTTGTTACTGCTGATGTGTGGCCTGTCCCAATGAAGGGGGCTTTTCATTAACAAAGTAGCGGGCGGTGTCATCTTCCCTTGGGTCGGAATCATTCACTATTTGCACAATGTGTTATTATTGTATTTTTAATTGAAATGTAAATTCTGGGAACACTCTGACCCAATTTACTCACAGGGAAAAAAGGGCAAAATTCTCATTTTCAAGGCTCCAGAAAGGCAAGTTAGTGTTAGTAATGATTAAGCTTCCTCCTCCCCCACATTGGGGTGGGGTGGGGGCCGGATGGGACCTTCTTACCCAGGCACAATAGTAACATTACCCCATCCTCTGCGTGCATTTGATCAGGGAGGTAGCCGACTTGCAAGGGAGGGGAGCTCACATATTTGTCCCAGCCGTCCATTCTGGGGTTCACACCTGGGCCAGGGGAACGGCCAGGGTGTATAGATGCAGTTTCAGGGTTTTAAATGACAGTGATGACTGATGCTTGATTAAACGATTGATTGAGAGGGGGGGATCATTGCTTCGTTTATTTCACAGAAACCCTCTTTGTCAAAGCACTACCAGAGCTAACTCAGGGTTTTATAACTTCGTATAGCATACATTATACGAAGTTAT
>EnhancerCluster_Pair_Sox2DHS24andSox2DHS23
ATAACTTCGTATAGGATACTTTATACGAAGTTATCAGTCCGCTACCCCGACCACACTCATTTACATTTCCAATGCTATACCAAAAGTCCCCCATACCCACCCAACGTACATGTTTTTGTCTTCCTCTATAAATCATCAGCTTGCCAAAGGCAGTGAGATAATTTCCTTGTGTCCAGCTATAAAGTCACCTGGTGCCTGGGGAAGTTCCTGCTCAGGGCCAGCTCAGAGTCTCCGCTTCTCACAAAACAAAATGACTAAGAGTTTCTCCATTTTAAGTTTGCCTTGTGAGCTCAGGAGAAGTCGCTGCAAAGGGTTGTCTCCAGGCCTGTCTCCACCAACGAAAACCTGGGTTCGGAGGTGCAGTCAGGAAGAGGCGTAAGACTGAGTCCGAGCCAGGATGACTGGCAACCGAGCCGGGAGGGAGTCCAAGCCCCGCACGTCTGACCTTGAGTAAGTTATTTTCCCAGAAGAAGGGACTCAAATGACACCTCCCTCCCGGCTGTTACCCAGGAAGTTGTTTAGCATAGTCCCAGGACTCTGCTAAGGGCAAGTACTGTCATTGTTATTTATTTAGCCCCATTATGCTAACTACCCACCCCTTGCCAAGGTTTCACCACCCAGAAGGTTGGAGGTCTTGTGAAGGAGACTTTAATACCGGCAGATTTAGATTTTTGTTTTTTCTTTTTTGTTTATTTTGAGACAGGGTTTCTTAGCTGTCCTAGAACTTGTTCTATAGACCAGGTTGGCCGGGAACTCATAGAGATCCGTCTGCCTCTGCCCTCCAAGTGCTGGGATCAAAGGCCTGTGCCATGACCACCTGGCTAAAGGTGGTTTTTTTTTTTTTAGTGGAGGGAAGTTTTGTGTCTCTGTAACAGTCTGTTCTAGAACTCACTTTGTAAACCAGTAAACCCAGCTGGCTCCAAACTCACAAAAATCTGTCTGCTTCTGCCTCCTAAGTGCTGGGATTCAAAATGTGCACCACCATGTCCATCTCTTAGACATTTTATAGCCTATTAGGGTTTGTATGCAGTACAATACTCCAGGATACTAAAATGAGTGAGCCAGGTGTGGTGGTCCATGCCTAATAATCTTGGCAGGAGGTAGAGGAAGGAAGATCACTGCAAATTCAAAGTCAACCTAGTTTACATAGTGAATTCCAGGCCATCCTGGGATACAGTGTGAAGTCTTGTCCCAAAACAAGGGCAGGTGGCACTTCAGGTCTTCCGTAGCCTCTACTCTCTCCGCAATGTAGTAAATAAAGTTCTGTGTGTGTGTGCGCGCCAGGATTTATTTCACTGTGTTACCAGGCTGGCCGCCTCCTCCCAGAGATGCATCTGTCTGCCTCAGCCTTTGGAATGTTGGGTTTAAAGGCCTGTGCTACCATACCCAGCCTGCTTTATTTCTTCAAAGTAGCAACCCCAAACCCAAGCTAACCATGAACCACATTTCAGGAGAAAGCATAGAGCCCACACACCCGGGGTGTGAAGTTCGTCCCAAGTCTCTGGAGGCTCAGAACCACAAAGATAACTGTTACCTTTAGAGGGTGAAGGTAGGAGGAATTAGTTATTCTTATTATTATCTACATTTCCCCCCTCTTTTGAATGCAAGTGCTCCACAAACTTGTAATGTAGTCAAAGGTGACCTTGAAATGACCCTCTTATCCACCCCCACCCCAACCACTTTGAGTTTGAGGCAGGCCTGGAACACATTGTGTCAAAACAAACAAACAAAGAGCTTTCCTGCCTGCCCGCAGGTGAGGTGTCAGCCAGGCAGGAAGGCTGGGTGCAAACGGTTCAGGGGCTGGACCCTGGACCTCCTGGGGAGAACAGAGCCATTCTAAGACCCCAGTCCAAAGCGAATACTTTTAACTAGAGTTTTCTAGTTCCCCGGAAAAAAAAAATCAATGTGAAAGAGGATGCAGATTTCCATCGGAGAAGCAATAAAAGTCTTGATTACCTCCAATTAGTACTCCCCCACGCAGGGAGAGGGCTGTGGCCTGGGGCTACACTGGCGTGGGGGGTGGGCACTCAGGCAGGCTCCTCTCTGTGGTTGCTTATCTGTTTGTTTCTGAGGGGTGACCTTCATTTGTCAGATTCTGCCTTTTTTTTGGTGGTATGTATGTAAGTATGTATATTACGCACTACCAGAGCTAACTCAGGGTTTTATAACTTCGTATAGCATACATTATACGAAGTTAT
>EnhancerCluster_RP11~158F22spacer_Sox2DHS19andSox2DHS24
ATAACTTCGTATAGGATACTTTATACGAAGTTATCAGTCCGCTACCCCGACCACATGGGATTAAAAGCATGTGCCACCACCAATGGGCCATCATTGAACATTTTCAATGGCTGGGTAAAATTGCTTTGTGAATATGTGGCAAATGCTCCTTATCAGCATTTGTTGCCTCTTTCCTACTCCTCACTTCCTTAAATTACTTTTAGTGTATGTGGGGTGGGGCAGGTGTACCAGGGCGTCTGTTAGAGCTCAGAGGACAACCATTACAGTCAGCTCTTCCTTCTCCCAGGTGGTCCTGGGGATGCACCTCCGGTCCTCAGGCCTGGGTATGGCACCACCGTCACCTGCTGAGTCATCTCTGAGAACAACACTTGTTTTCCTGAAGACAGTCATTCTGACTGGGTGAGATGTAATCAGTTTGAATCTGCATTTCCCTTCTGGCTATGGGTGCTGGTTGCTGCATTTCTTCTGCTGAGAGTCCTCCTCTGTTCAGTTCCTTGGCCCATACATTTATTAGGCGATTAAAGTGTTTTTTATTTATTTATTTTTTAATGTGCGTACAATTCCAATTGAAATATTGTTACTGTACTCTTGAGCTTCTAATATAGTGCATCCCAACCCTTCAAAAAGGAGTGATTTTGTTTCATAAGTGTCTTAAGACTTACAAACTTTCTGAGCCATTTTAATTATTTACCTGCATAGTGTGTATATATATATACAAATATACACACACACACGTAGTGTGTATATATTTCATATATACACACACACGCATAGTGTGTATATATTTCATATATACACACACACGCGTAGTGTGTATATATTTCATATATATATATATATATATATATATATATATATATATATATATATAAAATTCCAGATCAGACCAAGTTTCTGCCCTTCTGTTTCTGAGAAAGTAACAAGAATCTAAATGCATATTGTCGGCAAACTCAGCTGTGACTAGGATCCTGGCAGGAGAGGAAAGCACAAAGGAAGCCTGCTCCAGTGACACTGATTCAGCTCCTGCCTGAAGCACCGCTTTCTGGCTGTGTGGCCAAAGCCACATGAAAAAAGAAAAGGGAGGTCCCAAAACCTCACCCACAGTGTGGACACTGCTGTATTTCAGCAATATGGATTGAGAGCCTCAGGGTCATTCATGTATCCTTTGAAGCTGGCATTACACTTTTGGGAAAAGATCCTGAAAAAAAAAATCAGAGATATATATAGAGACTTAGGTACAAAGGTATTTACCACAGGACAATTTCTGACAGTGAAAAATTAGAGATAACCTTAATACCCTAAACAAATAAACAAAGATCCTTCCTCCTTATGATGGAATATTAGTTAGCTATCATAAGCCAGGTTTTTCAAAACTGTTAATAAAATTCTCAAAATGTTAAATGTAAAAAACAAACATAAACATAAAATTACATAGTCTATGCCTCCTATTTTGTAACAGTTCTCACACACACACACACACACACACACACACACACCCCAGTAGCAAACACACACCAATATGTTCATAATGCACAGAATGAAAAGCTAGAGGAAACAGGCCAAAATATTCACAATTATTAAGTAATTATTTCTGGGTACTAAGATTGTGGAGATAGTTCCATTTTTCCTTAGGTTATTATGAATGGTCCAAACTTTAAACAGTGAGCATGTGTTACTATTACAGTTAATAAAAAAAAAAAGTTATTTAAAAAACAAGAACCTGCAGGCCATATTAATAACTGTATTTAAAGCCTATGGAAGTTACCACTGGTAGCTGAGGACATCATGCAGAAAGAACAGGAGAAGGAGAATGGTTGTTGCCTTCACCACGAAAGCCCCAATGTGCTACCTCTACCAGCCACATTGTCAATAACAGTTGGCTTTTTTTTTTTTTTTTTTTTTTTTTTTTTTTTTTTTTTTGCCAGGGACCAATTTCGGGCAGAAGACTTAAATTAGGTAAATATAGATTCTGTTACACTCTATTGTTTTGTTTGCATAGCCAGCAGTCTACGTTGTTTCTAGAGGACTCTAGAGGACCTTAATGTGTTTCTACCTCAAGGTGACCTCTGAAGAGTTACCCTTTAGTAGAAAGAAGTACAATGGTCACCAAAAATGGTCATTCCACAACCATCAAAACAATATTAGACAACTTTGGATTCATATTTTAGTCTTATTCCTGGTTTCGGACAACTCTGATGTTAACAGCTTTTAGAAGTTTTAGATGTTTGCTTTATTTTCTTTCATACCATTACCAATAATTCATTATCAGATAACTAAAATTTGCACATTTTAAGGGATTAACACAGTAAATTTAAAATTTTCATTAAGCTGCCCCACTGCTAAAATGTACAACTTGATTATATACAAAATAATTTCAATTAAGAAGGTAATACATTTTTGCTGTGGTAACAGAAAGCATTTGGAAATAAATTACCTATGTTTATCACTAGCAGCAAGTTAAGCTATTATGTATTCAGAAACGAACAAAAATAAAGCTTATTTTATATATACATATATATACACACACACATATATCCTTTTAGAAAGTTATTTTATGTATGCAAATGAAAATACCCCTGTGGTTGACAACTGTAATTAAGGTTTCTCTCTAGCTTTCAGAAAAATAGTGTTTCCCTCTCTTCCCGCAAAGTAGTTCATCCAATTGGTACACCTAATTGAACCTGAAATTTCATACGTTCCACAAGATCATGTTAATCTCATCATTTTCTTCATCTCTTAGCTTGGTTAAAGGCAAAGAGTTATTGAGAGAAGCTGTGATTGGCATGTCTTCTGCTGATCAATTGCAATTTCCTCTCCTTGTAAACTCTATTTAGTGTTACAAAAACAATTCAAAGGCAGAGATTGTAGGTGCCAGGCTTTTCCTCTGACCTTTAAATCAAATTTAGAATTTCACAGGGTAGTATGCCTTCAAGCAAAATCTGTCGGCTTAATAAAGTGGAAATTTTCTGCAATAAATCTGCAATAAATTTCTACCATTCACAAAGAAAGGTAAGCTTTACTTATTGCTGAATAGTTCTGAACAAGGGCGCAAGCTTCTTGGGTGAGATAAAAACAAGTGCTGTTAAACGTAAGAACAACTCAAAATAATGAAAGAAAAAGGGTGAGTGTCATAAATATAATGAGAAAACAAAAGAAACACAGAGAAGAAAAACAGGATAGAGGAAAAAATATGACAGAATTACGAAGAGGCAAGACCAAGACATGAACAAAGGGGAAACAAAGAAGGGACACAAGGAAAAATAGATGATTAATTTTTGTCTCATTTTGCCAATAAGTACAAGATCATTACAATCATAAGATCTCCTGTGTAGGATACATAAAATCACTGTTTTGGGGGTGGTGAACCACAACTGTACTCTAATCCCTGCTGAGTCTCCATATGTGTTTGTTATAGCACCAAATGATCTAATGGCTTATTCTATTTTCCAAACAAGTAAATGCCAAGTATTTGCTAAGGAAACTAAGGTCAAATATATACATTTCTTTTCTCTATTTTCTAAAGGAAATCCTACTAATTCCCACTGGCAGAGGACCACATACATATAAGAGACCAATAGATATACCCATTCGCAAAGAAGCTGGTAACAAATCGACAAACAAATTAAAAAACCCAAAACATCAGAGATAAACTGTCACACAATTAAAGTAAAATACTCTCCAATGCAAGACCTCTTCCTAGACGAAGATTGTTTCGCTTCCCGATATTTTTAAAACATTGAATTAGCTGCCAATACACAAAAACAGAGAAACTCATAGTTTTAAAAATCCAGATTTCTCAGCTCCTCAAAAAATCAGAAACTCTAGCAGCATTCCTATGTATTGATTATTAACTGGAGCATAAGCTGCTATTGCCACAGACCCCCACATTACCCACTGCCGTCCTTGCACCCACTCATTTGGATTATTTGCTTGAGCACTGCTGTTGGTGAAATTTATAACTCTTACTATTAAGATGATTCAGCTCAGTATTAGTTTCCTAATGCTGCTATAACAAATACCGCAAACATAGTGCCATCTAACTATACAGATTTATCATCTTACAGTTCTGAAGGTCAGAAGTTCAAAACGGATCTTACAGGGCTAAAATCACAGTGTTGGCAGAACAGTGTGATTTCTAGAGGGTCTCAGGTAAAATCCGTTTCCTTGCCTTTTCTGGCTTATGGAGGCCACCTGCATTCTCTGCATGCTCATGTCCCCCTCCTCAATCTTCAAAATCAGCTGTGTAGCATCTTCCATGTCTCTTTCCCTCTGACATTCCCGCCTTCGTCTTATAAAGACCCTTGTGATTACACACCCGGATACTACAGGATCATCAATCCTTCTTGTGCTCTTTAACTTCATCTGCAAAGGCTTTTTCACCACCACATATGCACAGGTTCCAGAAATTAGAACCTGGACATCTTTGAGGGGCCATTTATCAGCGTGCCACAGGCTCCATCCTCAAAAGAGCAAAGAACCTTCAAGCCATAACAGGTTGAAGATACTGGCTCACACATTCAGGAAAACCAAGACAAATAACAAGGCAAACATTGTAAAGGCATATCTCAGACATAGAAGCATAAAGAGGTTAGAACACAGGTTTTTCTTGATGCTTCCTCCATTTTACTATACCAGTTCTCTCTTAAAATGTATTTCAACACAATGTTTTCTTCAAATTGCAGCATTCTTCACATTGAGAACAAGTTTTCACACCAAGTCATTTGCCTATCAGTGGAAGATGCATGAAACCATCTTTGTTACCTCTACCCTCTTCTACCTTCTACGTTTCTACTGATTACAATTAATTAGCCCCTTTTTGGACACCAATGTTGTCCTAGGCATTATGCAAAGTGCTGTCCAACTTTACAGGGCTCATTTCTTCTAATCTTCACAGCAGGAGATTTATCTTACAGATGATATTTAAGCCCCAAAACAGCTCATTGACTTGTCCAAACCCATACAGTTATTAAATACAGTATGGCTTGACCTTGGAAGTCAGATCCTCTTGGTCACCAACTTATAACAACTGATTTATGACACTATTTTATGACACTTCTGGTCAACTATCCCCATATTCTTATTTGAAAATGTTTGTACTAGATGGAGAAGTTCAAGGAAATTTTAAAAAGTGGATTTGAATGTTTTAAACTGTTCACCAAAAATAGTAAATAATCAGATCAATTTCCTCTTAACTATGTTTTGAATAAGCTTATAGTGCTGCTTTGGAGAAAGCAAACAGCCTGAAAACACCTTGAGCTTTGGAGAAAGAGGGGAGAAATATATTTTACTTAAGACAGGACTTTAAATCAAATACATATGAGGTTATGAAGGAAAATGAATTAAATAACGTGACAGTGAGATGTTTATAGTGCTGTCTGGTGGCCAGTGAAAGGTGACTCCTTGATATGCTTCTGCCCATCTGTTTTCATTTTCCTTGGCCATATTCTTTCCATGACCTTGAGATAGCCATGTAGCCTTCTGTCTTGGCGTTTTTGGTTAGACATCTATCAAATAAAAATTATTATTTCAGCCCCTGTTTTCTTTAGATGGGTAGAGAATAACTCAAAAATGAAACTCTAGACCTGAAAAATCATTTAAGAAATAATTCTCAAATTTGCCTCTTCTCTCCACCTACACCACTACCTCTGTAATCAAGCTAATCATCTCTCACTTACTGTGTGCCTTAGCTTCCTGACTGGTCTTGGTGATTCCATTCTTGTCCCCAGCACACTTGATCTTCATATTGTCACTGGCGCAACCTTAATATAATTACTGAACTCTTCCATTTAACACACCTCAATGGCTTCCCAGTTGCTGTCTGAATAAGAGTTAGATGGCATAACATAACTCACATGTTTATCTGGCTCCCAACTAAACACTTTGACCCCATCTTCTCCAAGTTTAACTAACCCCTTTGATTTCCTCTCTTTCAAGTTTAACTAATCCCTTTGACCTCATTTCCTCCAAAGTTTCCCATAGGTATATGCCTTTGTCAAACATGCTCTTGACTACATTACTCCTACCTCTCTTACTAACTGCTTCTCATTCTTGCAGGCTTTGATTCTCATACATGAGGCTTATAAAGAAGTCCTAATACAGAAATATCATCATAGGCTTTCTAGGTTTCTAATATTTAACTTTCCACTGTACTTAGCAAATAGACACTTAGTTGTTTCCATTTATCCAACCTCAAATCCTGGGCCATTAACACATTTATGTAAATGAAAAGACCCCAACTCTTACTGCAAACACTTAGGGGAGATTATTAAAAACAAACAGGGATATTGGCCTGTAGTTTTCTTTTCTTGCAATGTCTTTGACTAGATTTGATATCAAGATAGGGCTGGCCTCATACAATTAGTTTGGAAGTATTCTTTCTTCAAGTTTTTGGAAGAATTTAAGGGGGCTTGGTGTAAATTATTTAAATGGTAGAATTTAGCTATGGAGCTATCTAGTCCTGGGCATCTCTTGGTTGGGAGATTTTTAATTACTTATTCAATATTCTTATTCATGATTGGTCCATTCCAATTTTGTTTCTTCATGATTTAGTCTTGGTAGGTTGTACATTTCAGAAAAATGTATTCGTTTCTTCTGGGTTATCCAATTTGTTGGCACATAATGGTGCATATTAGTCTCTTATAATCCTTTATATTTCTACAGCATCAGTTGCAATGTCTCCTCTTTCATATATGATTTTATTTGTTTTAGTCTTTTCTCTTTTTTCTTAATCTAGCTAAAGGTTTGAATATTTTGTTTATCTTTTCAAAAAAAAGAATGTGTTGTTTAATTGTTACATATTTGTGAATTTTCCATTTTCCCTTCTGTTTTTAATTTCCAGTTTCTTTCTATTGTGATTAGCAAAGATACTTGGTATAATTTCAATTTTCTTAAATTTGTTGGGATTTGTTTAAGCCCAGACATATGATCAATCCTGCTGTGTGTGCTTGAGAAGAATGTACATTCCATGCTGGGTGGAATGTTCTGCATATTTCTGTTAGGTCCATTTGGTGTATAGCTTTGCTCAAGTTTGCTGTTTCCTTGTTAATTTTTGGTCTGGATAATCTATCCATTATGGAAAGTGGTGATTAAAGTATTCTACTATTATTGTGTTTCTATTTCTCTCTTCAGCTTTGTCAATGTTTGCTGATATATATTTAGATTTATATATGCAGTTCTTATATATATATATGATTTATATATACAGCTCTGATGTTAGATGCATATATATTTATAATTATTACATCTTCCTGATTAATTGACCTTTTCCTTTATCATTATGTATTGAACTTCTTTTTCTCCTGTTACAGTTTTTGATTTAGAGTCTATATTGTCTATGTACAGACATCCCTGCTCTCTTTTGGGTTACCACTTGCATGGAATATCATTGTTTTATTCCTTCACTTTCAGCCCATGTATGTTTTTAAATCTAAAGTGAGTCTCTTATAAACAGCATAGTTTGACTTAATCTTTTTATTCATTCAACCACTCTATGTCTTTTCATTGGGAAATCTAATCCATTTATATTTTGTTTTGTTTTTAGAGACTATAGAAACATTTTAGATTTACAGAAAGATTGGGCAAAAAGTAGAGTTTTCATATACCCTCCAAATAGTTTTGCTTATTATTAACATCCTGCATTAGTTCAGTGCATTTGTTAAAATTGTTGAATCAACAGTGTACATTATCCTTAACTAAAATTTATAGTTTACATTAAGGTTTATTTGTGGTATACATTTCTATGGGTTTTGACAAATGTATATCATAAACTGCATTCATGTTTAAAGTATATTCCTCAAATTTTTCGTTATTTTATTTTTTATTTTTAATTGATTTATAACAACTGTACATTTATGAGGTATATGTAATATTTTGATACATGTATACAATGTGTAATTATCAAATTAAGGTAATTGGTATATCCATCACCTCAAATATTTATCATTTCTGTGTTAAGAACATTCAAAATTTTTTTCTAGCTATTTTGTAATATACAATAAATTATTGTTAACAATAGTCACCCTACTGTGCTATAGAATACTAGAACATATTCCTCTTAACAATGATACTGTTAACCAACCTTTTCCCATCTGCCCTTCCTCCATACTCTTCCCAGCCTCTGGTAACCATTATTCTACTCTCTACTTCTATGAGATCAACTTTTTCATCGATAGGTAAGAATTACTATCGTCATTTCACTCATTGTTTTCCATCTGTCCTGTAGTTCTTTTGTCTATATTTGCCTCTCTTGTTGTCTTCTCCTTTGTGATTTGTTGACTTTTTGTATTAATATACCTTGATTCCTTCTCTTTTTCTTTTGTGTAGATTTTATACGTATTTTCTTTGTGGTTACCATGAGACTTACATAAAATATCTTACAGTTAGAAAGTCTACTTTAAGCCAGTAACAACTTAACTTCAATCATATACAAAAACTCTGCACTTTTACTTCCTCCCTCCAACACTTTATGTTATTGATATCATAATCTTTATTGTTTTACATTGTGTATCCACTAACAAATTTTTGTAGTTACAGTTAATACTTTTATTTTTTATTTTTATACTAGAATTAAAAGTGATTTATATACCACCATTGCAGTATTCTGTGCATATATACTAAACTTTACCAATGAGTTTTACTTTCATATGCTTTCGTGTTGCTATTTAGCAATCTTTTTTTCAACTTAAAGAATGTCCTGGCCGGACATGGTGGCTCACGCCTGTAATCCCAGCACTTTGGGAAGCTGAGGCAGGCAGATCATGAGGTCAGGAGATCGAGACCATCCTGGCTAACATGGTGAAACCCTGTCTCTACTAAAAATACAAGAAATTAGCCAGGCGTGGTGGCAGGCACTTGTGGTCCCAGCTATTAGGGAGGCTGAGGCAGGAGAATGGCTTGAACCCGGGGGGCGGAGCTTGCAGTGAGCCAAGATCGTGCCACTGCACTCCACCCTGGGCGACAGAGCGAGACTCCGTCTCAAAGGGGAAAAAAAAAAAAAAAAAAAAGGAATTGCCTGTAACATTTCTCTTAAGTCCAGGGGCAATGAACTCTCTAAGCTCTTGTTTGTTTTGGAAAGTCTTTATCTCCCCTTCTTTTTTGAAGAAGAGATTACTGGGTATAGTTTTTAGTGGTTGGCAGTTTTTGTCTTTCATGATTTTAAATATATTATCCAACTTCCTTTTGCCTTGAAAAATGTCTCTGAAAAATCTGTTGATAGCCTAGGAAACCAGAGGTCAATATCCCTTGTGAACATAGATGCAAAAATCCACAACAGAATACTGGCAAACAAAATTCAATAGAACATTAAACAGATCATATATTATGACCAAGTGTCATTTATCCTCGGGATGCCAGGATGGTTCAACGTGCTCAAGTCAATAATGTGATATACCACATTAACAGAATGAAGGGCAAAAATCACATAATCGTTTCAAGAGATGCACAAAAAGAATTTGAAAAAATTCAACATCCTTTCATGATAAAAACTCTCAACAAACTACATACAGAAGGAATTTACCCCAACATTAAAGGCCATAAATAGAAAGCCTGCAGCTAATTTCATATTCAACAGTGAAAAACTGAAATCTTTCCCTCTAAGATCAAGAACAAGGCAAGGATTCCCACACTCACCATTTCTATTTAACATAGTACTGAAAGTGCTAGCCAGAGCAATTAGACAAGAAAAAGAAATAAAAATTACCTAAATCCTGATGGAAGGAGTAAAATTCTCTGTTTGCAGATTACATAGTCTTATACCTAGAAAACCCTAAAGACAACACAAAAATACTCTTAGAATAACCGAATTAAATAAAATTTCATAATACAAAATCAACATACGAAAATCAATTTCATGTCTATATACTAACAATAAACAATCCAAAATAATTACAAGAACAATTCTATTCACAATAGTAACAAAATAAATACTTAGAGATAAATTTAAACTGGGAGATTAAAGAGTTATTAACTGGAAACTACACAACATTGATGAAAGAAATTAAAGAAGACAAAAAGAAATGGAAAGCCATCTCATGTTCATGGATTGGAAGATTTAATATTATTAAAATGTCTAAAAAATCACTCTTATCTATTAAAATGTCTAAAAAACCCAATCTTTATCAAAATGCTGGTGTCATTTGTTTACAGAAATAGAAAAAAACTCCTAAAATCCATAAGATGCCACAAAAATACTCAAAAGCAATACTGAGAAAGAACAAGGTTAGAGACATCACACTTCCTGGTTTTAAAATACATTACAAAGCTACAGTAACCAAAACAGTATGGTACTGACAAAAACAATTGTATACACCAATAGAACAGAACAGAAAGCCCAAAAATAAATGCAGACATACAGAAACTGATCTTTGACCAGGTGCCAAGAATACACAGGGAAAGGATAGTCTCATCAACAAATGATGTCAGAAATACTGAATATCCAGAAGTAAAAGAATGAAATTGCACCCTTTTCATATACTATACACAAAAGTAAACTCAAAATGGATTAAAGACTTAAAGGACCTGACATGATAAAACTCCTAGAAGAAAACGTAAGACAAAAGCAAAATTTTTCTAGTCAATGACTTCTTGGATATGACACCAAAGGCACAAGCAACAAAAGCAAAAATAGACTAGTGGGACTACATCAAACTAAAGAGCTTCTGCACAGCAAATAAAAAAATCAACAGAGTGAAAAAGGTAATTTATAAAATGGAAAGAAATATTTACAACCATATATAAAATAAGGGGTTAATATTCCACAAATGTAATGAATGACTACAATTCTATAGCCAAAAAAAAAAAACTGATTTTTTAAATGGCCAAAGGATTTGAAAAGCCATTTCTTCAAATAAGTTGCACAAATGGCCAAAAGGATAAGAACAGATTCTCAGCATCATGAATCATTAAGGAAATACAAATCAAAAACGCAACGAGATATTATTTCACACCCATTAGGATGGCTATTATCATTTTTTAAAAGATAGTAAGTGCTGGTGGGATTTGGAAAAATTGGAACCTTTGTGCACTGTTAGCAGGAATATAAAATGGTATAGCACTATAGAAACAGTAATAATGTTCTTTAAAAATTTTTAAATAGAGCTACCATACGATCCAGCAATCCTACTTCCTGGTATATATCTAAAAGATTGAAATAAGGATCCTGAAGAGTTATTAGAATGCCCATATTCACTGTAGTGTTATTCACAATATTCACAACCAAGATATGGAAACAAACGTTCATCAATAAATGAATATACATAAATGTGGCATATACATACAATGGAATATTATTTCACTTTATAAAAAGGAAATCCATTATATTTGACATGTATGAAGCTGGAGGACATTATGCTGAGTGAAATAACCTAATCACAGAAGTTCAAATACATGAGATTTTAACTATATAAGGTATCTAAAATAGGTGAATTCATAGAAACAGAGTGTAGATGCTGGTTACCAAGGGCTGGAGGTGGGGAGGAATGTGGAGTTGCTGATCAATGAGATAAAATTTCAGTTGTGCAAGATGCATAAGTTCTAGATACCTGCTGTACAACATTGTCCCTATAGTTAACAATAGTGTGTTATGCACATAAAACTTAAATCAGAGGGTAATCTCATGTTACGTGTTCTTATCACTATTAAAAATTAATTAAAGGCTCTTTCCCCAAAGATTCTGACCCAATTTGTCTAGGGTGGTTGTACAGATATTTAAGTTTCCAGGTAAAGTTATTGTGAACTAATGTTGAGAAGCACCAGTCTATAAGGATGAGTCGAGAATAAACTCAATAATTACACAAACTTTTCTATCAAAGATGTCATCAGGCTAAATTATTTAATAAGGTAAATTTTCAGCAAGCAAGGGGTATATATTTTAGCTGTCCAGGGTACAGAGTTACAATCAGGTGTACACTTAATTGTATACCTTGTCTTATAAGATGAACTTAGAATAGATGAGGTGGTGCAATAGACCAAAATGTAATCATCCAATACCTCAGGACACACATTTAAAAATGCACAAACAGTATAATTACAACACATATGATTAGTAAGGTTGATGGAAGAGTTCTGCTTAAAGGTAGCAGAATATGTGGGTGAATGAAGAATTAAGCATATATGACTATTACCTATGCCCCAGGAAGACGGTAGTGAGACCTCCTTGCACTGCAGGATCTACTAAAAGGTTCTACATCTCATTTTTTTCCCATAAAAAGAGTTCTAATCTGTTTTAAATAACACTTTTTGTGAAAATGCCAATTTATGATTTTATATTTAAAACTATAGTTTTGAAGACAACTATTAGAAAACAAAAAAATAAATCTGGAAAAAAATTATATTGATACAATGTGAATATTTTAGTTAATTTTCTTATCTGTGTAAATGCATGGTTTATGAACTTAAATTAACACAATACATAAAGGTTTATGCCCTTTTTAAAACTAAATTTAAATTGTATCATGGGCATTTCTAATATATTTTTGAGAAACAGTTCTGTTGTGTATACATATAGTACCTGTTATATAAATTTACATGTTTTATTTAACTATGTCTACCTTGTACATTTAGATTGATCTTAATTTTTCACTTTTATAAAGATATAAAAATATAATAATATGTGTGTGTGGGGGGTTATTTATTGTTAAAGAGAACAACTGGGTTTAGGACAACTAGCAATTCCATACAGTGGTATCTATAAACCTCACCATTGTGTTCTTGATACACCTACGAATTACAGATTTACCTGCCACTCCACCCCAAGTGTCTGGATTCATTAGGTCTCAGACAGTATGCATTTTTTAGTAAGCTCCAAAAGCAGTTCTTATGCAGACAGATGGTTCATAGCTTCTACTTGTGAAACTGGTATCAGCCTTTTTAAAATTCTCACACATACTGGCAAACAGTCCATCAGAAAGATAACAACTTTTTATTTCCTTAAGCAATGTATGATCGTGCCAATTAAGGTAAACTTTTAGAAATCCTGTGCTAATTTGATAAGCAATAAGTACATGTTGCTTTTTGAGATGCAACTTTTTGATTGCTAGTGAAGATGAAGGCCTATATATATTCTCCAGTCATAATGTATATTATTCTGTAAATTTCTATTTCTTTTCATATCCTTTGCCCATTTTTTCCATTAAGGTATCATTTTCTTCAATGGCTTTTAAGAATTCTTTTTATTTTAAAATTACTCCCTGGCTGAAAATATATTTCCTGGTTTATTGTTTGAATTTGAATTTTATGGTGTTTATTTCTTGTCCTACAGAAGTTCTGGGTCTTGACAAAGGCACACAGTATACCTTTTGCTAAGCAGCCATCAAATCTTCTTTCTGCCTTTTTTATGTCATCCTTTCAAGTCTTTCTATGCTGCCGCTCTTGTTTTTGTTGTTTTATTTTTTACTTGTAACTCTTTAAGCCATCTGAAACTTATGTTAATACATTTTCTTTCTTTTTTTTTTCTTCGAGACAGTTTTGCTTTGTCGCCCAGACTGGAGTGCAGTGGCGTGATGTTGGCTCACTGCAACCTCTGCCTCCCAGGTTCCAGCAATTCTCCTGCCTCAGCCTCCTGAGTAGCTGGGATTACAGCGGCCCCGCCACGACGCCCAGCCTTTTTTTTTTTTTTTTTTTTTTTGTATTTTTAGTAGAGATGGGGTTTCACTTTCTCTAAGAAAATTAACTCATTTTTCTTGGGCATGGTGGCTCATACCTGTAATACAAGCACTTTGGGAGGCTGAGGTGGGTAGATCACTTGAGGTCAGGAGTTCATGACCAGCCTGGCCAACATGGTGAAACTGCATCTCTACTAAAAATACAAAAATTACCCAGGTGTGGTGGTGCATGTCTGTAATTCCAGATAGGAGGCTGAGACACAAGAATCACATGAACCCGAGAGACCAAGGCTGCAGTGAGCTGAGATTGCACCACTGCACTCCAGCCTGAGTGACAGAGCAAGACCCTGTCCCCCCACCAAAAAAAAAAAAGAAAACTCATTTTTTCAGAGGTTGTTTTTAATAATTTTTTTATTATTTCTTGCTGTTATATGGCACAACTTTCTCTAACTAATATGTCAAGTTGTTTCTAATATGAGACCAGGAGGAAGTGTGTCACAGTCAGAGGTAACAGATGCTAATTATCTTATCACACTTCCCACGATTAGCACAAGTTGGAAATAAAGTCTCACCTGATGTGGTTTCATGTCCCTTTAACGTGCATTAAAATATATTGTTATTTTAAAAACAATAACACATTTTTTTAGAAAAAAACAATGCCTCCTTCCCAAATGAATTTTTAGAGGTTGCCACTTGAAACTCATTTATACAACCTTCCAACAGTAACAAAATGTCACATGCTCATGCTGCAACTGTTACTAGGTTATTTCACGATTTTTATTAATATAACAAGATTCACTGGTGTCTACAGGATGTAAATGTAAATGTGATTAATATATGATTAATATACAGCAGGGAAATATTTTGAACTAATAAGTGTTGCCTTTCCCCTTCTCTCTATATACATACATATAAATTTCTCTCTCTATATATATATATATTCCTATATACTTTTTTCTATATATACATATATAATATATATATATAGAGAGAGAGTAAAGAGACAGAGAGAGACATATACACGTGTATGTATACATGCATAAGTAGGTGTTTTAACCTAGAGACCACTGCCCCCATTAAAACTGGACCCATTCTGGAAGAGACTGCCCAAAAAAATTCAGGACATAAAAGAGCCCAACAATAGCAAAGTCTGCAAAACCTTGTCTTTTGATTGGAAGAGCTGAGCACTACAAAAAGGTTTTTCTCTTTTTCTCTCTTTTTTTTTTTAAATTTCAAAGGTGTACTTGTGTCTCAAAGAAGAGTTTATAACAGCTAATAAAATTTTCTCACGACACAGCACGGAAATAACCCTTTCTGGGAAGAGGTAAGGGAAAATTTGAAAAGAAAGACAGAGTAAAAGATAACTTAAAGGCAGACATGAGGTTTCTACCTCTTGTTTTTACCCTGTATTTCAGCCAGGCCATGACCTTAGAGGGAAGATGGCAGCAATCCCAGAGAAGTTCTACAAAACAGAGAGATGGGACTTCTTTTCCCATGGTAGAGCCCACAAAGACTGAAGAGCCCTTCATGAGCTCCCTGCCCCCTCATCCTAACCAGGCCGCAGAGTGGCAAAGTGGAAGACCTAGGTAAAAAGATAAAGGCAGAGAGCCTGATTATGGTCTCACACAGTCCTATAGGCCAAACAGTAAATATTTTAGCCTCTGTTGCTACTTGACTCTGCCACTGTAATGAGGAGGCAGTCATAGACAACATGCAAACACATGGGCCAGGTTGTGCTCTGGTAACACTTTATTTGTGGACTCAGAAATTTGAATTTCATGTAATTTTTGCGTGTCATATAATTTTTGTGAGATTAGTTTTCAACAAATGTAAAATTAAAAACATATTCTTAGGTCGCAGGCCAGACAAAAACTATGGCCAGAAGGCCACAGGCTTGCAACCAGTATGGCACACATGAGGATGGTGGAAAAGAACTTCTGTAAGCTTCTAAGGAATACCCAAGGATGGGTGAAGAAATGGATGAGAGAGTAGGTGAACTAGAAGATGACTTTCAGGAATGACAAGAGGATACTTTTAAAGGATACACTGTTAAACTGTACAAGCAGTAAACCATGAAAGTGTGGACATCAGTGGTAGTACCGAGGTGACACAGCAAAGATGTGGAAGCTTGGTAGGGTGAGAAAAGAGCACTGGCAAGTACCACATGTCCCTCCCCAGAGGCCAGGCTGGCACACGACAACTACACACCCACATTCCACACATCCCGGATCTCAGATCATCCCTGGAGAGAAGGTAAGACTCATATAACACCAGAAGAGACTGACTTGCTTTAATATGGCAAATTTAAAGGTTTTTTGGCTATCAAAAGAAATAAGGATGTACGAATTGAACTAGTATCATTTATGAAGAAATAAGTTATGTTTCAATACCTTAGTTATATGGCCCCTTAATATTCCTGACTGCCTGAGGTATGTTTGTAGTGTCCTTCTACTTTTGAGAAAAATAAAATTCACACCTGAAAGCACACAGCCAAATAATTGTCCCCTCGATTTGAAGTGGCCCCACCAACACATCAAACACTTGGGTCTATGTATCTGATTTGTCTGTTGGTCTACATATTTCTTCCTGGTTTACAATCATACTGTGTAAATTGCTATAACTTTAGAAGAACCTAAATAACTGGCAACAAAGTCTCATTTAACTATGCTGCTTTTAGAAAATTTAATCAACTTTCTGTATCATTCTTTCAAATGAGCAACAGATTTTGCTACAAGGGAAAAAATGAATTCCTCTGGGATTTTGATTAAAATTCATTTAAAACTACAAATTATTTGGGAAAGACTTCGCATCTTCAGAATACTAAACTTTACCATTTAGAAATATGATTTTCTATATCAGAGTTAAGTATTCTATGTCTCCATTAAGGTTTCCATTATCTTTATTTTAAAAATACACATTTCCTTTAGGATTGTGTAGGGGAGTTGTTTAATTGCTAATGAAAATTTAATACATTTTATTATATATTCCGAGTATATATTACTGTTCTATATAAAGATCTTCATTTGTGTGCATTTATTGTGTATATAATCCTTTTTACTAAAAGCTCTTAGTTCTTCTAATAGATTTCCAGGTGATTCTCTAAGTTCCTCAGATGGATACACTATCCTCAAACAATAATTTTTTTGTAATTGTACTAAGAGACACAAAAATTCATAGTTCACATGTACCCTGAAACTTAAAATATAATAATAATAATAATAAAAGTTCACAGTTCACTGAAAAGAATGCAGATTGATCCTTAAAGATGTGGGGAATAAAAACTCACCTTGGCTCATGAATAATGAGCTCCTATAGCATGCTACCATCTACTCTTCACCCATCAGATAGGCAAAAATCCAAAGGCTCTGCAATGCACACTGTTGAGGAAACTCTGAAAAAAGAGCCTCTTCCCAATGGTGACAATAAGATTGCAAAGTGATTCACCTTCTCTGAGAGGAAGTTGGCAATATCTATCAAGAATCCATACAAATTTATCCTTTAACCCAGAACTTCCACTTCATGGAATCTTTCTCAGATATACTGCAAAAACTATGAAAAGGAAATGCCAAACACAGGTACAAGAATATTCATTGCTTTCGTACTTAGATTTTTTTTTCAAATGATCTAGCAATTTATTAAATATTTTACATATTATATCGAGTATCACAAATCCCAAAGAATCATGTTTCTATTAGAGGTAATAAAGCATATAAACTTTAAGTGATTAATGTCTACAATTTTTATATTGACAAGAACTCTGTATTCCATTACTTCACCAAAAACTTTTTGCAGTCTCTTTTCAGAGTATTTTTAAAATATTTTACAAATTTCAATATGTATATGCTTTTAAAAAATGCACTTAAGTGCATTCTATTTTCAAAATAGCATCTTTTATTCAATAATATATTTTAAACTTTCATATGGCAGAGACAATTCCCATAAATTTGCTTTATATCATACACCACACTACTGTAGAATGCTCCTTGGTAACAACAAAATGTTGCATTTTGAAGCTTTATTGCATAGAAAGACCAATTTTGTGTTGAATCTCTGAATAGACCAAAAACAGGAGCTGAAATTGTGGCAATAACCAATAGCTTACCAACCAAAAAGAGTCCAGGACCAGATGGATTCACAGCAGAATTCTACCAGAGGTACAAGGAGGAACTGGTACCATTCCTTCTGAAACTATTCCAATCAGTAGAAAAAGAGGGAATCCTCCCTAACTCATTTTATGAGGCCAGCATCATCCTGCTACCAAAGCCAGGCAGAGACAAAACCAAAAAAGAGAATTTTAGACCAATATCCTTGATGAACATTGATGCAAAAATCCTCAATAAAATACTGGCAAACCGAATTCAGCAGCACATCAAAAAGCTTATCCACCATGATCAAGTGGGCTTCGTCCCTGGGATGCAAGGCTGGTTCAATATACGCAAATCAATAAATGCAATCCAGCATATAAACAGAACCAAAGACAAAAACCACATGATTATCTCAATAGATGCAGAAAAGGCCTTTGACAAAATTCAACAACCCTTCATGCTAAAAACTCTCAATAAATTAGGTATTGATGGGAAGTATCTCAAAATAATAAGAGCTTTCTATGACAAACCCACAGCCAATATCATACTGAATGGGCAAAAACTGGAAGCATTCCCTTTGAAAACTGGCACAAGACAGGGATGCCCTCTCTCACCACTCCTATTCAACATAGTGTTGGAAGTTCTGGACAGGGCAATTAGGCAGGAGAAGGAAATAAAGGGTATTCAATTAGGAAAAGAGGAAGTCAAATTGTCCCTGTTTGCAGATGACATGATTGTATATCTAGAAAACCCCATTGTCTCAGCCCAAAATCTCCTTAAGCTGATAAGCAACTTCAGCAAAGTCTCAGGATACAAAATCAATGTACAAAAATCACAAGCATTCTTACACACCAATAACAGACAAACAGAGAGCCAAATCATGAGTGAACTCCCATTCACAATTGCTTCAAAGAGAATAAAATACCTAGGAATCCAAATTACAAGGGACGTGAAGGACCTCTTCAAGGAGAACTACAAACCACTGCTCAAGGAAATAAAAGAGGATACAAACAAATGGAAGAACATTCCATGCTCATGGGTAGGAAGAATCAATATTGTGAAAATAGCCATACTGCCCAAGATAATTTACAGATTAAATGCCATCCCCATCAAGCTACTAATGACTTTCTTCACAGAATTGGAAAAAACTACTTTAAAGTTCATATGGAACCAAAAAAGAGCCCGCATCGCCAAGTCAATCCTAAGCCAAAAGAACAAAGCTGGAGGCATCACGCTACCTGACTTCAAACTATACTACAAGCCTACAGTAACCAAAACAGCATGGTACTGGCACCAAAACAGAGCTATAGAGCAATGGAACAGAACAGAGCCCTCAGAAATAACGACACATATCTACAACTATCTGACCTTTGACAAACCTGAGAAAAACAAGCAATGGGGAAAGGATTCCCTATTTAATAAATGGTGCTGGGAAAACTGGCTAGCCATATGTAGAAAGCTGAAACTGGATCCCTTCCTTACACCTTATACAAAAATCAGTTCAAAATGGATTAAAGACTTAAACGTTAGACCTAAAACCATAAAAACCCAAGAAGAAAACCTAGGCATTACCATTCAGGACATAGGCATGGGCAAGGACTTCATGTCTAAAACACAAAAAGCAATGGCAACAAAAGCCAAAATTGACAAAGGGGATCTAATTAAACTAAAGAGCTTCTGCACAGCAAAAGAAACTAGCAGCAGTGTGAACAGGCAACCTACAAAATGGGAGAAAATTTTTGCAACCTACTCATCTGACAAAGGGCTAATATCCAGAATCTACAATGAACTCAAACAAATTCACAAGAAAAAAACAAACAACCCCATCAAAAAGTGGGCAAAGGATATGAACAGACACTTCTCAAAAGAAGACATTTATGCAGCCAAAAAACACATGAAAAACTGTTCACCATCACTGGCCATCAGAGAAATGCAAATCAAAACCACAATGAGATACCATCTCACACCACTTAGAATGGCAATCATTAAAAAGTCAGGAAACAACAGGTGCTGGAGAGGATGTGCAGAAATAGGACCACTTTTACACTGTTGGTGGGACTGTAAACTAGTTCAACCCTTGTGGAAGTCAGTGTGGCGATTCCTCAGGGATCTAGAACTAGAAATACCATTTGACCCAGCCATCCCATTACTGGGTATATACCCAAAGGACTATAAATCATGCTGCTATAAAGACACATGCACACGTATGTTTATTGCGGCATTATTCACAATAGCAAAGACTTGGAACCAAGCCAAATGTCTAACAATGATAGACTGGATTCAGAAAATGTGACACATATACACCACGGAATACTATGCAGCCATAAAAAATGATGAGTTCATGTCCTTTGTAGGGACATGGATGAATTGGAAATCATCATTCTCTGTAAACTATCGCAAGAACAAAAAAACCAAACACCTCATATTCTCACTCATAGGTGGGAATTGAACAATGAGAACACATGGAAACAGGAAGGGGAACATGACACTCTGGGGACTGTTGTGGGGTGGGGGGAGGGGGGAGGGATAGCATTGGGAGATATACCTAATGGTAGATGACGAGTTAGTGGGTGCAGCGCACCAGCATGGCACACGTATACATATGTAACTTAGATTTTTTTTTTTTTAGACAAGGCCTTGCTCTGTCACTCAGGCTGGACTGCAGTGGCACAAACACAGCTTACTACAGCCTCAACCTACCAGGCTCAAGTGATCCTCCAATCTCAGCCTCCCAAGTAGCCGGGACCACAGGTGCACACCAAAATGCCTGGCTAATTTTTAAACTTTTTGTAGAGATGGGGTCTCACCATGTTGCCCAGGCTGGTCTCAAACTCCTGGGCTCAAGAAATACTCCTGCCTTGGCTTCCCAAAGTGCTAGAATTACAAGAGTGAGCCACTATGCTCAGGCTTATAATTTTTTAAAATTATTATTTATCAAGTAGTTCAACAATTTCTGTTCTTCCTTAATCACAAAAGCATTCAGAAAAATAAATTGTTCTCTAAGAGTAGATTTAGCGAGGCTCCATATATTCTAACCTCTTGTTTTATTGTTATTTTGTTCAAAGACTTTAATTTATTTGAGAGATTTTTCTTCATTTTTGGCAACCTGTTTATCTGAAAATCTACAGTCCTGAAAGATTATTTCTTTATCCTTGAAATGTAAATGTTTTACTAATATGCTTGTCTTATTTAATTTGGCAGGACTAATCGTTGGTCTTTTTGATTTTTAGATTTAATTATTTGGCTGGTTGGGTTTTTTTAATGTTTGAGATTTAGACTCACTATGCCTGTGTTCTCTTTTTCTGCAATTCTTGTTTTGTAGATTTCCTGGAACTATCCTCATCTCTTATTTTTTTCGCTCATCATTTTTAACACTTCTTTTTTGCCATAGAATTATGGGTAATTTTTTTGATTTGCCTTCCATGGAACAAATTCTATTTTTTTCAGTACCCACTCTGCAGTTCATTATCCCCACCTAAGTTCAATCATTACTTAAATTTCCTTGCAGACATTTCAGTGACAGATTATTCCTTCTTCCTACTTATTCTAACTCTGTAAATGTACTCATAAAGTAAATCTTAACAATGCAATTATTTTTTCAACTATTCCCCTAGTTTTGTAGCCAATCTATTTTTTAAAGGGGCATTTCCCTTAATTCTTTATGGTTATTCATGACTTAAAACTGTAGCAGATTGAATATACTCTTTGGTGAACGATTTCTGTTTTAGCATCTTTTAGTTTTGTGTACCTGCAGGCCCCTTTTCTGGTTCACCTCCACCTTTCTAAAGTAAAGGCCTGATTTATTATTCTCATCTACTTATTTCCTGGAAATTGTATTGTAGTTCTCACAAGTATTTAGGCTAGTCCTATCTGCACTCTATGTGGCTAAAAGTACCAAAATATCTACCATATTTAGGGCCTTTTCCTGAGTTCTAAAATTATTCCTATTTTTATCTTCAGCTGGTCATATCCTGAAGACTTTAGAACTCTGGCCACATGTTACCCAGAAGATGACAGATGATGGATCATGATTTTGAATTTCAGGAACAACCACTACCTCTTTATCCAATAACCACATAAGCAATCACAAATCAAGTAAGAAGCAAAATCTTCAGGGATGCTGGGATGGAGATATATAAGTTTTCAGAAAGTACCAAAATACACATGATTTTGAAATAGGTTGATTTTAAAGGGAGGCCTATATCCTTGAGGTAAACTTTTCCCAGTAACAAGCTTATTAAAATCTCTTTCTGCTACACTCCACAAGAAAGACGGAGGAACAGAAGAGAAAAGGGCTTTTAGTAAGAGTATATGGACTTTTTTTTTTTTTGACCCAAGGTCTTGCTTTGTCACCTAGGATGTAGTGCACTGGCGTGATCACAGCTCACTGAAGTGTGGAGCTCCTAGGCTCAAGCAATCCTCCCACCCTAGCTTCCCAAGTAGCTGGGACTACAGGTGCAAGCCACTATCTCCAGCTAATTTTTCTATTTTTTGTAGACATGGGGCCTCACTATGTTCCCCACGCTGGTCACAAACTCCTGGCCTCAAGCAATCCTCAATCCTCCTGCCTTAGCCTCCCAAAGTGCTGGCATTACAGACATAAGCCACCATGGCCATGACCTTTTAAAGCTGTTTTATAATGAAATTTTTAAACATCTTCTCCACACTATTAAAAGCTGATTTTTGTTTACCTTTTATGGGAAAGAGTTTTGCTAACATCTTAGTGAAAAACAGTTGAGAGTTTGTAATAAAACTATTAATAGTCATTCATTTATTCAATCAATACATATTTATGCAATACCTACTAGGTTCTAGAATAATGGCTGGTACATTACATATATTGATATAACGAGGAACAAATCCAATCCCTAACCTCAATCTATGTAATTTGCAAGTCTCTACAGACAAATAGATTACGGATAGACAGATAAATAGATATTAAACATATATGTATGTATAATAAGCCACAAGTACACATATACTTTTAGAATTGAACAAATGTGTATTATCTCCTTACTTAAAGAGAACTAGGTATAGAATATTCATTAATGTATAAGCATTCTAATTAATTGTTACAGGTTGAAATGAATGTGAGTGTATATATGCACTCATATGAAAACTTCATACTAAATGATGTAGAACACATTGCTTACACCAACAGTACCCTTTTGTCTTCTCAACACATCCTTTTTATCCTTTAATAAAGTCCATGGTTTTCAAAAAATAGACATTATTAAGGGAATGAGCTGAATTTCAGGCATCTACAGTTGGTTTATCATCAACTTACATTTTGTAAGTGTTCAACATCAACACTTACAAAAGAAATTTTACATTTGGCTGTACCATACTGTAAAAATAAAAAGCAACAATAATCACATCAACAAGACTATGTTTGTTAAATATTTCCATAACTTCTGCCTGTTGATGGCTTCCGGCTTTCCTACAATGGGTAGCATTTCAGATTCTGACTGATAAGCAAAGAGCTAAAGTGATTGCTAAAAACTCTAGAGAATTTTAGGTTAAAAAAGTCGTAGGTGTTTCATTTAGACACCTATGTCTGTTGATTTACTTTTGGTTTGTTTGTATGGCTCTCACAAATTTCTGGAAAAAGAAAAATGATCAGAGAGAAGGTTTGAAAGAGTGAGAAAAGCAAAGTGGAAAAAAATAACAACATGATCAGAGATTGTAACTAAGTCTAAATTTGGAAACTTATTTCAGGTTATTTTTATTTTTACTCATCACAGTCAATAATACTGTTGATATTCAAATAGCCATCAAAGCTTTAGCTAAGACATGTTAGAATAAGGGCTCATCTCTGAGGAAATTCATTGAATCTCTCTTCATTGAAAGGGGATGGGCATTTTAACTTTAGGCTTTAATCAAAAATTAAGAATGTATCTCCTGACTTAGATACAACTATAAAAAACACATTAAAATCTAATTACTTTAATAAAAAGATGCCAGCCTTGAAATACTTCTTAAAATTAAAGGTCTGTTATATTTACATTGAGAAGGACAATTTATTTCCTAAGATGCATATAGGCACATACAAATAAACTCCTTCTTTTCTCATTCCTATGAACTTGAATTGTCTTAAAGTTTTGCCAATGACAGTGTATGACCTACTTTGAAAATCAATTATATACTTTTTATTCTTTCATAAGGTCTACAGTTTTTTGGCTCAATTCATGTGAAATGCAATAAACTTGTCCTTCAATCACAGAACACAGGTAAAAATACCTATAAAGCATTTTTAGATATTATTATATAAAATATCAAGTTAAAAGTAAAATAACTGTATAATAGTTTGGGGATAAACTCTTGATAAGTATTCAATAGTCTAGATATAATTTGATCTTCAAAATCTTTCTTACATACTAACTACGTAAGAAATGTAAAATCTTTGGTTGGCAAGTAGAGAAATCAACATGAGATTATTTTTTCTTCTGTTATTTTCCAGGGTTAGGGGAGAGAGAATAATGAGGGCAGAGATTTTGTTTTTATCTAAGACATTATTCATAAAACAACAGGCTAACATGTTGCCTGAGTAAAAGTATGTAACTTCATACTGGCCTTGTTTTTTTAACAGGGAATGAACTGGCATTTTCTCCTGTCAGCTAATGAAACAATTGGGGATCATTGGAGAATAATAAATGGACAATTAACAGCTTTATCTGGAGACAAAGATTTGCCCATCTTTGAATGATGAGTTGGCAATTCTGTGTTTTGGGAGCTTGTTTTGAATGTTCAGAGGGGGAACAATGGAGAACTACAAGTTATTGCATTAAGGGTTTTGCTTATGCATTTATGTATGTATATATTTATTTTTATAGTTGTAAACACAAATGATAAAAACATGCAAAACCCTGTTGCAGCTCAAGGTAACCACTCCCTTTCGTATCATCCCAAGAATATTTCTAGCAAATTCTTGGTACAATGAAAAGTTTAAAATTTAAAACTAGAAAACTCTAAGGTGAAGCATAAGAATTGGACTCCAGGCCGGGTGCAGTGGCTCACACCTGTAATCCCAGCACTTTGGGAGGCCGAGGTGGGAGGATCATGAGATCAGGAGTTCAAGACCAGCCTAACCAACATGGTGAAACCCGTCTCTACTAAAAATACAAAAGTTAACCAGGTGTGGTGATGCGTGCCTGTAATCCCAGCTACTTAGGGGGCTGAGGCAGGAGAATCGCTTGAACCCAGGAGGCAGAGGTTGCAGTGAGCCGAGATCATGCCACTGCACTCCAGCCTGGGTGACAGAGCGAGATTCCATCTCAAAAAAAAAAAAAAAAAAAAAGGAATTGGATTCCAAGGAATAAATCAGTTATTTTTGGGATTTGTATCTTGTCTACAGAGTTAGGTAGCTGAATGTGATAAAAGATTTTTCCAACCACCCTAAATAAATTATGAGACATAACACAATGGAATGCAAATGAGTCATTAAAAATAATCATGTCGACAGTGTAACACAGGGTTTAAGGTCACAAACATTGGTATCAGATAAGCCAAGCTTTAAATCCCCATTCTACCATTTATTAGCTCTATTACTTTAAGCAAGTTATATCTCCTCTCCAGAAGTAACTGACTCAGAGAATTGTAGAAATTAAGTGAGGGGATGCATTTGAAATGCTTATCACAGGGCCTGGTGGAGCCTCAAAACACTTTTATTAAATGAATAAGTAAACATTTAATAGATGTTTGTTCTTATCACAATAATTTTTGACATGGCAATATGTCATGACATATTGACATTTCTGAGTTAAAAGAAATCAGCTGCAGGAACACAGGTAGACTATGATGTCATACCCATGAGTGCCCTGCATGTATTTCACATTGCTGTGTGCACATGAGCTATCTGGAAGGAAGTTCTGAAAATGAATTGCTGCTCTCATGTCATGATCATTTCACTGTATTTCACTCTTTGCTTTGTATTCTCAAGATATCATCTTAGAGAAACCATTAAGGTATATATAAAATCAGTATTGATCGGAGAGGCTTTAACATTTATTCAAATATTCATCAGATGGGGCTGGAGACAGAGATTGGGAATAAAAGATATCAGGGGTAATCTGTCTTTAGAGATCTTATTCAAAGATAAAAGATATAAGCATGGTCTCCTTGCTCATCAGGACCACAAAGAAAATTGTATTACCATTTCTGTGCTACTGTACCACTGTCTTTTTAATTTTATGTTTAATTGATACGTAATAATTGCGCATATTTCTGGGGTACAGTGTGATGTTCCGATACATATATACGATGTATTCTACTGTCTTTTAAACTTCCCATGTAATAAAGAGAAGTGTATTACTCATTTCAAATAACCTCTTAGAGAACTTCTGATACTAGATATCTATAATGTTTTTAAAAGAAAAATGAAGGGGTAGCATTTTCTCTTTGGATTCTTGTCAAACTGCACCTTATCACTCACCAGCTTTTCACAAAAGGAACTCACAGTAACATGCAATGGAATGTGATGGCATAGGACAAACCCATCACCTCAGCTGGCAGTGAAACTTCAATAGTATTATCCTCACACATAAAGTCATTCATTGCCATGCATGATGAAATCCCCAGGCAGTCTCTTTCTGCTTTGAGTTTGTTTAGAAGCGTTTTTAGGATACATCCAGGAAATCTTCAGGGAAAATACTGACCAGGAAGAGCTGGCATTTCCTAGTCTGTGACCCTGAGGGAGATGGCCACCATTGGAGCTTCATATCCTTTTGCTCTGCATCAGTAATCCCTCCAGCAAAGGCTAAGTTGATGGGGTCAATCAGAGAGACAGGATCTGCCCTCTCTGACCCATATTGCGTAGCTTTTATGCACTGAGATCACACCACGGAAAACAAAAGAATACACACAACCTGGAAACAGAAGTAACTTGGCAAATGAGAGGCTTAATGGCTAGAGCTGTGTTATCTAATACTGCAGCTATATGGAGTTTTCTTTTCTTTTTTTTTTTTTTTTTTGAGATGGAGTCTTGCTCTGTCGCCCAGGCTGGAGTACAGTGGTGCAAGCTCCGCCTCCCGAGTTCACGCCATTCTCCTGCCTCAGCCTCCCGAGTAGCTGAGACTACAGGCGCCCACCACCATGCCTGGCTAATTTTTTGTATTTTTAGTAGAGACAGGGTTTCACCGTGCTAGCCAGGATGGTCTCGATCTCCTGACCTCGTGATCCGCCCCTCTCAGCCTCCCAAAGTGCTGGGATTACAGGCGTGAGCACGTCCGGTATGGAGCTTTTAAATTAAAATTAAAAAGCCACTTCTTTAGTCGTAATAGCCACATTTCAAATGTGTAGGTATCTCACGTGACTAGTAGATACCATACCGGACGGCACAAATACAGAACATTTACATCCTTGGGAGAGGAGCTGCCACATAACCTTTTGACCTTCAAAATGTTGTATTACGTGTATGTATTAATTATTCAAAATTAATTATCGTACATTTAAATTTTAAGTAGTAATGTTAATTGTTTTATATAATTTGTATTTGAAACTTCAAAAAGATTACCCATTTTTCATCTGGGGCTACTAGGGTCACAGTCACAAGCACACACTTAAGTGGCTGAATTCAGAAATATTATAGGCTGTTCTCTCCACAGCAAGTGTAACAACTTAAAAATAATGTAAGGCACATTTTAATTATAATGATGAAATAAAAAGCGCTGGTTTTGCTTCAAAGGCTAATAATAAATTGCTTTTTTAACATTTATTTTCACTCCCAGGTACAGGAACTGTATCACAGATGGAGAGTATAACCAGAGAAGTGTCAAATGGTATATATTGAGCATTAGATTCAAACTGTGCACAGCAGGGCCATAGAGTGACACTCACAGGTATGTGATGCCTGGTTATCTCCCTCCCTGTTGTCTGTATGAAGCAGAAAATCAGAATATTTAGTAAGTAATGGCATTTGCAGTATTGGTCTCTTTCAGCATTAACAGGAGTCCAAAATAGCCTTGTGAAATTCTCTTTCATACTATTTGCAGGGGAGAAATGATGCATTTATGAAGTTATTTATTTATTTATTTAAAAATATATATTGATTGCAGGGGTAGTGGCTCACACCTGTAATCCCAGCAATGTGGGAGGCTGAGGCAGGTGGATCACTTGAGGCCGGGAGTTAGAGACCAGCCTGGCCAACATGGCAAAACCCCATCTCTACTAAAAATATAAAAAATTAGCCAGGTGTGGTGGCACACACCTGTAATTCCAGCTACTTGGGAGGCTAATGCATGAGAATCACTTAAACTTGGGAGGTGGAGGTGGCAGTGAGCCGAGATTGTACCACTGTACTCCAGCCTGGGCAACAGAGCAAGATGCTGTCTCAAAATGCACGTGTGCATGCACACACACACACACGTGTGTGTGTATATATGTATGTACGTGTGTGTGTACATCTATCTGTGTGTGTGTGTGTATGTACCTATATAAATAATGCTTACTATGAGTGAGGCTGTATTCCAGCCCCTGGAAATATAGCAGATAAAGCCCCCATCTCACATTGCTCACTTTCTAAGCTACTAAGTTGAGTCAATGAACAAATAAAATAGAAAGCATGTCAGAGAGAGGGATGGTGTGCTGGTAAAGGCATGCTAACTTACACAAAGTGGCTGTCCTCCAAGGATGTCCATGTTGTAATTTCAGGAACCTATGAATATGTTACCCTACATGGCGAAAGGGGCTTAGGTATGAGTAAGTTAAGGTTCCCGAGATGAGAAGATTATCCTGGATTATCTGGATGGGTCCAATGTAGTCATAAGGGTCCTAATGAGGAGGCAGAAGAGATGTGGAGATGGGAGCAGATGTTGAAGAAATATCACTGCTTCTGGAAGGGGGCCACAAGCCAAGAAATGTGGGCAACCTCTAGAAGCTGGAAAAGACAAAACAAACAACTGACAACAAAAAACCCAGTTCTCCTCTATAGTGTCCGGAAGAAACACAGATCTGCTGACACCTTGATTTTAGCCCAGGAGAAAATATGTGGGACTCTGACCTCTAGCAGCATAACATAATAAATTTGTGGGAGGAGCCAAGATGGCCGAATAGGAACAGCTCCGGTCTACAGCTCCCAGCGTGAGCGACACAGAAGACGGGTGATTTCTGCATTTCCATCTGAGGTACCGGGTTCATCTCACTAGGGAGTGCCAGACAGTGGGCGCAGGCCAGTGTGTGTGCGCACCGTGCGCGAGCCGAAGCAGGGCGAGGCATTGCCTCACCTGGGAAGCGCAAGGGGTCAGGGAGTTCCCTTTCCGAGTCAAAGAAAGGGGTGACGGACGCACCTGGAAAATCGGGTCACTCCCACCCGAATATTGCGCTTTTCAGACCGGCTTAAGAAACGGCGCACCACGAGACTATATCCCACACCTGGCTCAGAGGGTCCTACGCCCACGGAATCTCGCTGATTGCTAGCACAGCAGTCTGAGATCAAACTGCAAGGCGGCAACGAGGCTGGGGGAGGGGCGCCCGCCATTGCCCAGGCTTGCTTAGGTAAACAAAGAAGCCGGGAAGCTCGAACTGGGTGGAGCCCACCACAGCTCAAGGAGGCCTGCCTGCCTCTGTAGGCCCCACCTCTGGGGGCAGGGCACAGACAAACAAAAAGACAGCAGTAACCTCTGCAGACTTAAGTGTCCCTGTCTGACAGCTTTGAAGAGAGCAGTGGTTCTCCCAGCACGCAGCTGGAGATCTGAGAACGGGCAGACTGCCTCCTCAAGTGGGTCCCTGACCCCTGACACCCGAGCAGCCTAACTGGGAGGCACCCCCCAGCAGGGCCACACTGACACCTCACACGGCAGGGTATTCCAACAGACCTGCAGCTGAGGGTCCTGTCTGTTAGAAGGAAAACTAACAACCAGAAAGGACATCTACACCGAAAACCCATCTGTACATCACCATCATCAAAGACCAAAAGTAGATAAAACCACAAAGATGGGGAAAAAACAGAACAGAAAAACTGGAAACTCTAAAACGCAGAGCGCCTCTCCTCCTCCAAAGGAACGCAGTTCCTCACCAGCAACAGAACAAAGCTGGATGGAGAATGATTTTGACGAGCTGAGAGAAGAAGGCTTCAGACGATCAAATTACTCTGAGCTACGGGAGGACATTCAAACCAAAGGCAAAGAAGTTGAAAACTTTGAAAAAAATTTAGAAGAATGTATAACTAGAATAACCAATACAGAGAAGTGCTTAAAGGAGCTGATGGAGCTGAAAACCAAGGCTCGAGAACTACGTGAAGAATGCAGAAGCCTCAGGAGCCGATGCGATCAACTGGAAGAAAGGGTATCAGCAATGGAAGATGAAATGAATGAAATGAAGCGAGAAGGGAAGTTTAGAGAAAAAAGAATAAAAAGAAATGAGCAAAACCTCCAAGAAATATGGGACTATGTGAAAAGACCAAATCTACGTCTGATTGGTGTACCTGAAAGTGATGTGGAGAATGGAACCAAGTTGGAAAACACTCTGCAGGATATTATCCAGGAGAACTTCCCCAATCTAGCAAGGCAGGCCAACGTTCAGATTCAGGAAATACAGAGAACACCACAAAGATACTCCTCGAGAAGAGCAACTCCAAGACACATAATTGTCAGATTCACCAAAGTTGAAATGAAGGAAAAAATGTTAAGGGCAGCCAGAGAGAAAGGTCGGGTTACCCTCAAAGGAAAGCCCATCAGACTAACAGCGGATCTCTCGGCAGAAACCCTACAAGCCAGAAGAGAGTGGGGGCCAATATTCAACATTCTTAAAGAAAAGAATTTTCAACCCAGAATTTCATATCCAGCCAAACTAAGCTTCATAAGTGAAGGAGAAATAAAATATTTTATAGACAAGCAAATGCTGAGAGATTTTGTCACCACCAGGCCTGCCCTAAAGGAGCTCCTGAAGGAAGCGCTAAACATGGAAAGGAACAACCGGTACCAGCCGCTGCAAAATCATGCCAAAATGTAAAGACCATCGAGACTAGGAAGAAACTGCATCAACTAATGAGCAAAATCACCAGCTAACATCATAATGACAGGATCAAATTCACACATAACAATATTAACTTTAAATATAAATGGACTAAATTCTGCAATTAAAAGACACAGACTGGCAAGTTGGATAAAGAGTCAAGACCCATCAGTGTGCTGTATTCAGGAAACCCATCTCACGTGCAGAGACACACATAGGCTCAAAATAAAAGGATGGAGGAAGATCTACCAAGCCAATGGAAAACAAAAAAAGGCAGGGGTTGCAATCCTAGTCTCTGATAAAACAGACTTTAAAACCAACAAAGATCAAAAGAGACAAAGAAGGCCATTACATAATGGTAAAGGGATCAATTCAACGAGAGGAGCTAACTATCCTAAATATTTATGCACCCAATACAGGAGCACCCAGATTCATAAAGCAAGTCCTCAGTGACCTAAAAAGAGACTTAGACTCCCACACATTAATAATGGGAGACTTTAACACCCCACTGTCAACATTAGACAGATCAACGAGACAGAAAGTCAACAAGGATACCCAGGAATTGAACTCAGCTCTGCACCAAGCAGACCTAATAGACATCTACAGAACTCTCCACCCCAAATCAACAGAATATACATTTTTTTCAGCACCACACCACACCTATTCCAAAATTGACCACATAGTTGGAAGTAAAGCTCTCCTTAGCAAATGTAAAAGAACAGAAATTATAACAAACTATCTCTCAGACCACAGTGCAATCAAACTAGAACTCAGGATTAAGAATCTCACTCAAAGCCGCTCAACTACATGGAAACTGAACAACCTGCTCCTGAATGACTACTGGGTACATAACGAAATGAAGGCAGAAATAAAGATGTTCTTTGAAACCAACGAGAACAAAGACACCACATACCAGAATCTCTGGGACGCATTCAAAGCAGTGTGTAGAGGGAAATTTATAGCACTAAATGCCTACAAGAGAAAGCAGGAAAGATCCAAAATTGACACCCTAACATCACAATTAAAAGAACTAGAAAAGCAAGAGCAAACACATTCAAAAGCTAGCAGAAGGCAAGAAATAACTAAAATCAGAGCAGAACTGAAGGAAATAGTGACACAAAAAACCCTTCAAAAAATCAATGAATCCAGGAGCTGGTTTTTTGAAAGGATCAACAAAATTGATAGACCGCTAGCAAGACTAATAAAGAAAAAAAGAGAGAAGAATCAAATAGACACAATAAAAAATGATAAAGGGGATATCACCACCGATCCCACAGAAATACAAACTACCATCAGAGAATACTACAAACACCTCTACGCAAATAAACTAGAAAATCTAGAAGAAATGGATACATTCCTCGACACATACACTCTCCCAAGACTAAACCAGGAAGAAGTTGAATCTCTGAATAGACCAATAACAGGCTCTGAAATTGTGGCAATAATCAATAGTTTACCAACCAAAAAGAGTCCAGGACCAGATAGATTCACAGCCGAATTCTACCAGAGGTACAAGGAGGAACTGGTACCATTCCTTCTGAAACTATTCCAATCAATAGAAAAAGAGGGAATCCTCCCTAACTCATTTTATGAGGCCAGCATCATTCTGATACCAAAGCCGGGCAGAGACACAACCAAAAAAGAGAATTTTAGACCAATATCCTTGATGAACATTGATGCAAAAATCCTCAATAAAATACTGGCAAACCGAATTCAGCAGCACATCAAAAAGCTTATCCACCATGATCAAGTGGGCTTCATCCCTGGGATGCAAGGCTGGTTCAATATACGCAAATCAATAAATGTAATCCAGCATATAAACAGAGCCAAAGACAAAAACCACATGATTATCTCAATAGATGCAGAAAAAGCCTTTGACAAAATTCAACAACCCTTCATGCTAAAAACTCTCAATAAATTAGGTATTGATGGGACGTATTTCAAAATAATAAGAGCTATCTATGACAAACCCACAGCCAATATCATACTGAATGGGCAAAAACTGGAAGCATTCCCTTTGAAAACTGGCACAAGACAGGGATGCCCTCTCTCACCACTCCTATTCAACATAGTGTTGGAAGTTCTGGCCAGGGCAATCAGGCAGGAGAAGGAAATAAAGGGTATTCAATTAGGAAAAGAGGAAGTCAAATTGTCCCTGTTTGCAGATGACATGATTGTTTATCTAGAAAACCCCATCGTCTCAGCCCAAAATCTCCTTAAGCTGATAAGCAACTTCAGCAAAGTCTCAGGATACAAAATCAATGTACAAAAATCACAAGCATTCTTATACACCAACAACAGACAAACAGAGAGCCAAATCATGGGTGAACTCCCATTCACAATTGCTTCAAAGAGAATAAAATACCTAGGAATCCAACTTACAAGGGATGTGAAGGACCTCTTCAAGGAGAACTACAAACCACTGCTCAAGGAAATAAAAGAGGACACAAACAAATGGAAGAACATTCCATGCTCATGGGTAGGAAGAATCAATATCGTGAAAATGGCCATACTGCCCAAGGTAATTTACAGATTCAATGCCATCCCCATCAAGCTACCAATGACTTTCTTCACAGAATTGGAAAAAACTACTTTAAAGTTCATATGGAACCAAAAAAGAGCCCGCATCGCCAAGTCAATCCTAAGCCAAAAGAACAAAGCTGGAGGCATCACACTACCTGACTTCAAACTATACTACAAGGCTACAGTAACCAAAACAGCATGGTACTGGTACCAAAACAGAGATATAGATCAATGGAACAGAACAGAGCCCTCAGAAATAATGCCGCATATCTACAACTATCTGATCTTTGACAAACCTGAGAAAAACAAGCAATGGGGAAAGGATTCCCTATTTAATAAATGGTGCTGGGAAAACTGGCTAGCCATATGTAGAAAGCTGAAACTGGATCCCTTCCTTACACCTTATACAAAAATCAATTCAAGATGGATTAAAGATTTAAACATTAGACCTAAAACCATAAAAACCCTAGAAGAAAACCTAGGCATTACCATTCAGGACATAGGCGTGGGCAAGGACTTCATGACAGCAAAAGAAACTACCATCAGAGTGAACAGGCAACCTACAACATGGGAGAAAATTTTCGCAACCTACTCATCTGACAAAGGGCTAATATCCAGAATCTACAATGAACTCAAACAAATTTACAAGAAAAAAACAAACAACCCCATCAAAAAGTGGGCGAAGGACATGAACAGACACTTCTCAAAAGAAGACATTTATGCAGCCAAAAAACACATGAAGAAATGCTCATCCTCACTGGCCATCAGAGAAATGCAAATCAAAACCACTATGAGATATCATCTCACACCAGTTAGAATGGCAATCATTAAAAAGTCAGGAAACAACAGGTGCTGGAGAGGATGTGGAGAAATAGGAACACTTTTACACTGTTGGTGGGACTGTAAACTAGTTCAACCATTGTGGAAGTCAGTGTGGCGATTCCTCAGGGATCTAGAACTAGAAATACCATTTGACCCAGCCATCCCATTACTGGGTATATACCCAAAGGACTATAAATCATGCTGCTATAAAGACACATGCACACATATGTTTATTGCGGCACTATTCACAATAGCAAAGACTTGGAACCAACCCAAATGTCCAACAATGATAGACTGGATTAAGAAAATGTGGCACATATACACCATGGAATACTATGCAGCCATAAAAAATGATGAGTTCATATCCTTTGTAGGGACACGGATGAAATTGGAAACCATCATTCTCAGTAAACTATCGCAAGAACAAAAAACCAAACACCGCATATTCTCACTCATAGGTGGGAATTGAACAATGAGATCACATGGACACAGGAAGGGGAATATCACACTCTGGGGACTGTGGTGGGGTCGGGGGAGGGGGGAGGGATAGCATTGGGAGATATACCTAATGCTAGATGACACATTAGTGGGTGCAGCGCACCAGCATGGCACATGTATACATATGTAACTAACCTGCACAATGTGCACATGTACCCTAAAACTTAGAGTATAATAAAAAAAAAAAAAGAAAAAAGAAAAAAAAAAAACAAAAAAAAAAAATAAATAAATAAATTTGTGGTGTTTCAGGTCACTAAGTTTGTAGCGATTTGTTACAGCAGCCAGAAGAAACTAATATGATAGTCATAGGAGGCTTCATTGAAAAGTGGACATTTGGACAAAGATCTAAAAGGAGGGGTAGCACCCTTCCTGTGCAGAGATTGTGGTGATGTGGAGCCTTCTACACTCCATGCCTAGTCAGGTCTCCAGGCATCTGCAACAACCACTCTCCTGGATTAGGAGTTTAGGTTGCCCCGACCCCTACTCCACCCATGCAGATCACTAGGGACTGAGGAGGTTTCCCAGCTTCACAACTAGGCACATCTCACCCACTGAATTCTCCCTTGACAATGGTGCTTATGCCTGCCTCTGGGGACCTGTAGGTGGGCCTGCCAAGACTGGCCCCACCCATCCTGCTTCATAACCCCCAGTGCTGAGCAGGGAGCTCAGACTACTGTTCACTCTATGGATTGGCCCATTGTCTGAGGCAACAGAGAGATTCTCCTGGTAAAAAATAATCAAGTATATACCCAGCCACATTGGCTGCAGCTGGCTCTTACCCATAAGCATCACCTATTGACTTATAGGTTGAACTGCACAGCCCAATAAAAAACCTGCTAAAAGAAGTACGTAGGGTTATAGAGGCAAAGTCAGAAACTCTACCCAACATTCTCTATAGTAACACCCCCTAGGGAGGGGTAGAGTCAAAGGAAAATAAATACAATAATATTATAGGGAAAGAAAAAAATCTTACTTGCATGAAAATAATTATGAAAATTATGTATATATATGTAACAAACAAAAACTTAAAGTATAATTAAAAAAAGAAAAAAAAAGAATTGCCACTGTCTCCAGATGAGAAAGAACCAGCATGAGAACTATGACACCATAAAAATTCTGCTTGTGGTGACACTACCAAAGGATCACACTAGCTCTCCACCAATGATCCCTGACCAAAATGTAAACTCAGAAATGGCAGATAAAGAAGTTAAGGCATGGATTGCAAGGAAACTCAATGAGATCCAAGAGAAGGTTGAAAATCAACACAAAGAAACTTCTAAAGCTTCCTTCAATCCAGGAATTGAAGGAAGAGATAAAAATTTTAAAAAGAAATCAATCAGAGCTTCTGGAATTTAAAAACTCATTTAAATTTCAAAATATAATTGAAAGCTTATATTTGCTTATATCTTCTATTTGACTAGATCAAATAGAAGAAAGAATTTTAGACCTTGAAGACTGGTCTTTTGAACTAACTTAGACAAGATAAAGAAAAAAGAATTAAGAAAAATGAACAAAGTATTCAAGAAATATGGGATTATGTAAAGTGATCAAACCTACAAATTACTGGCACTCCTGAGAGAAGAAGAAAAAGTAAATAACCTGAAAAACATAGGTCAGGGAATAATTCAAGAAAATTTCCCTAATTTTGACAGAGAGGTAGACATCCAGATACAAGAAATCCAGAGAAACTATACAAAATGAACGTCCTCAAGGCATATAGTCACCAGAATGGCAGCCAGAGAAAAAGGCCAGATCATATACAAAGGGAACCAGATCAGGTTAATAGCAGACTTCTCAGCAGAAATCTTACAAGCCAGGAGAGGATTGGGAGCCTGTTTTCAGCAATCTTAAAGAAAAGAAATTCCAACCAAGTATTTCATATCCTGCCAAACTAAGCTTCATAAGTGGAGAAGAAATAAAATTTTTTCCAGAAAAGAAAGCGCTAAGGAAATTTGTTACCACTAGACCAGCTTTACAAGAGATTCTTAAGGGAGTTCTAAACATTGAAACAAAAGAATACCTACTACCAAAAAGACACTTAAGTATATAGCCCGAAGATGTTATAAAACAACCACACGATAGAAACTACAGAATAGCTAAAAATAGAATCAAAAATCTCAATACCAAATATTAACCTCAAATATCAATATTAATATTGAATGTAAATTGTCTAAACACCCCCACTTAAAAGGCGCAGAGATGCAAACTGGATTTTTTAAAAAGGCTCATCCATCTTTTGTCTTCAAAAGACCAATCTTACATGTAACAACACCCATAGGCTCAAAATAAAGGGTTAAAAAGATCTATCATGCAAACAAAAAACTAAAAAGAGCTGGGATCACTATTCCTATATCAGATAAAAACAGACTTTAAACGAACAATAGTTAAAAAAAGGACAAAGAAGAACATTACATCATAACAGGTTCAATCCAACAAGATGACTTAACTATTCTAAATATATATTCACTTAACAGTGCAGCACTCAGATTCATAAAACAACTACTTTAAGACCTAAAAAAGATTTATACAGCCATGCAATAATACTGAGAGACTTCAACACACCACTGACAGCATTAAACAGAGGCAGAAAACTAACAAGGAAATTCTAGACTTGAATTCAACACTTAACCAACTGGACTTAAAAGGCATCTATGGAATACTCCCCCTATCAACCACAGAATAATACACTCTCTCATCTGCACACAGAACATACTCCAAGATTGACCACAGGCTCACCCATAAAGCAAGTCTCAATCAACTCAAAAAAATCAAAACCATACCAACCACACTCTTGGACCACAGTGGGATAAAAAGAAAAAAAATCAGTACCCCAGTCCTCTCAAAACCACACAACTACATGAAAATTAAACAACTTGCTTCTAATTAACTTTTGGATAAACAAAAAAATTAAGGCAGAAATTTTAAAAAAATCTTTGAAATAAATGAAAACAGAGACACACCATAGCAAAGTCTCTGGGATGCAGAAAAACCAGGGGAAAAAAGGAAAGTTTACAGCACGACATCCTTATGTGAAAAAGTTAGAAAGATCTCAAACTAACAACCTAATATTACACTTAGAGGAACTAGAAAAACAAGAACAAATAAAATCCAAGGCTAGGAGAACAAATAAAATAAGTAAAATTGGAGTGGAACTGAACGGAATTGAGACCCAAAAATCTACACAATCGATGAAAGAAAAAGTTGTTTCTTTGAAAGGAAAAACAAGATTGATAGATCACTAGCTAGATTAACAAAAAAAAAAAGAGAGAGAGAGATCCAAATAAGCACAATTAGAAATGGCAAAAATGACATTACAACCAATCCCACAGAAATACAAAAGATCCTCAGAGACTACTATGAACACCTCTATACACTCAAACTAGAAAATCTAGAGGAAATGGATGAATTTCTGGAAACACACAACCTCCCAAGGTAAAATCAGGAATAAATTGAAACCCCAGACAGGCCAATATCAAGTTTTGAAATTGAATCATTAATAAAAACCTACCAACCATAAAAGCCCAGACCAGATGGATTCTGTCTTAGTCTGTTCTTGCACTTCTATAAAGAAATACCTGAGATGGAATAATTTATAAAGAAAAGAGGTTTAACTGGCTCATGATTCCACAGGCTGTAAGGAAGCATGACTGGGGAGGCCTCAGGAAACTTACAATCATGGTGGAAGGTGAAGGGGAAGCAGGCACTTCTTCACATGGCCAGAGGAGGAAGAAGTGAGGCAGGAGGTGCTACACATGTTTAAACAACCAGATCTCACAATAACTCACTCACTATCACAAGAACAGAACCAAAGGGAAATCTGCCCCCATGATTCAATCACCTCCTACCAGGCCCTATCTCCAACATTGGAGATTAGAATTTGACATGAGATTTGGGCAGAGGAACAGACCCAAACCATATCAGATTTATAGCTGAATTTTATCAGACCTACAAAGAAAAGCTAGTACCAATCCTACTGAAACTATTTCAAAAAAGTAAGGAAGAGGGACTCCTCCATAACTCATTCTGTGAAGGTAGCGTCACCCTAACGCCAAGAACCTGGCAGAGATACAACGAACAAAATAAAACCTCAGGCCAATATCCCTGATGAACACAGACTCAAAAATCCTCAACAAAATACTAGCAAACTTAATCCAGCAGCACATCAAAAAGTTAATTCACCACAATCAGGTAGGTTTCATCCCTAGGATGCAAGGTTGGTTCAACAGATGCAAATTAATAAAAGTGATTCACCACATAAAGAGAAATAAAAACAAAAACCATATCATCTTCTCAACAGATGCAGGAAAAACCTTCAAGGAAACCCAACATCCTCTCCTGTTATAAACCTTCAACAAACTGGGCAGCAAAAGAACATACCTCAAAATAATAGGAGCCATCTATGACAAACTCACAACCAACATCATACGGAGGAGGCAAAAGCCGGAAGCATTCCTCTTGAGAACTGGAACATGCCAAGGATGCCCATACTTACCACCTATTCACCATAGTACTAGAAGTCCTAGCCAGAGAAAGAAATAAAGCGCATCCAAAATGAAAAAAAGAAGTCAAAGTAGCTCTTGTCTCTGATAATAAAATTTTATACCTGGAGAACCCTAAATACTCAATTAAAAGGCTCAAGGAGCTGATCAACAACTTCAGTAAGGTTTCAAGATACAAAATCAATCTCCAAAAATCAGTAGCATTTCTGTACATCAATAATGTTCAAGCTGAGAGCCAAATCAGGAATGCAATCCCATTTACAATAATAACAAATGCAATAAAATACTTAGAAATACATCCAACCAAGCAGGTGAAAGATCTCTACAAGGAGAACTAGAAAACATTGCTAAAAGAAATCATAGATGACACAAATAGACAAACATTCCATGCTCATCAATTGGAAGAATCAATACCATTAAAATGGCCATACTGTCCCAAACAATCTACCAATTTGATATTTACATCAAAGTGGCAACATCATCTTTCACAAAACTAGGAAAAACTATTCTGAAATTTATATCTAACCAAAAAAGATCCCAAATGGCCAAAGCAATCCTAAGCAAAAAGAATAAACTCAGAGGCATTACATTACCTGACTTCAAACTATAGTATAAGGCTACAGTAACCATAACAGCATGGTACTGGTACAAGAACAGATACCAATAGAACAGAATTTTAAAACCAATAGAACAGAATTTTAAAAAACACAAATAAAGCTGCATACCTCCAGCTATCTGATCTTCAGCAAAGTCAACAAAAATAAGCAATGAGGAAAAGACTCCCTATTCAATAAATCGTACTGAGATAGCTGACTAACCATATGCAGAAGAATGTAACTGGACCTCTACCATTTGCCATATACCAAAATTAACTAAATGTGGATTATAGATTTAAATGTCAGACCTCAAGCTTATAAAAATCCTAGAAGAACACCCAGGGGACATCACACTGCACACTAACCTTGGGAAAGAATTTATGACTAACTCCTTGAAAGCAATTGCAACAAAAACAAAAAATTGATAAGTAGAACATAATTAAATTTTGCTTCTGTTCAGCAAAAGAAATAATCAACAGGGTAATCAGACGACCTACAGAATAGGAGAAAATATTTCCAAACTATGCATATGACAAAGGTTAAATACCCAGAATCTACAAGGAATTTAAAGAACTGAACAAGCAAAACCAAATAATCCCATTTAAAAAACTGGGCAAAACACAGAAACAGACACTTCTCAAAAGAAGACATACAAATGGCCAACAAACATATGAGAAAATGCAAATCAAAACCACAGGGAAATATTGTCTCACACCAGTCAGAATGGCTGCTACTAAAAAGACCAGAAAACAACAGATGTTGATGAAGCTGCAGAGAAAAAGGAACACTTATATGCTGTTGGTGAAAAGGTAAATTAGTTCAGCCACTGTAGAAAGCAGTTTGAAGATTTCTCAGAGAACCTAAAAAAGAACTAACATTTGACCCAGTAATCTCATTACTATGTATATGTCCAAAAGAAAATAAATCATTCTTCCAAAAAGACACATATACTTGTATGTTCATTGCAGCACTATTCACAATAGCAAAACCAAGGAATCAACCTAGGGGCCTACTAATGGTAGATTGAATTTTTAAAATGTGGTATATATACACCATCAAATCCTATACAGCCATAAAAAAGAACAAAAGAATGTCCTTTGTAGCAACATAAATGCAGCTGGAGGCCCTTATCCTAAGTCAAGTAATGCAGGAGCAGAAAACCAAGTACTGTATGGTCATATGGTCTCACTTATAAGTGGGAGCTAAATACCTGCTACTCATGAACATAAAGATGGCAACAGTAAACACTGGGGACTATTGTGAGGGGAGAGATGGGGGCAAGGACTGAATAAACTTTTGGGTACTATACTCACTACCTGCGTGGACTGGATCACTCATACCCCAAACCTCAGCATCACACAGTATACCCATGTAACTCCTGTATTCAGGGGGCACATGTGCCCCCTGAATCTGCAATAAAAGTTGAAATTATATATATATATGTGTGTATACACATGCATATACACACACATATATACATATACATACATATAAACATATATGTATATAAATACATGTATATATATAAAATGTATATATATATAATATATATAAAATGTGTATGCATATATATAATGTGTGTGTGTGTGTATATATATATATATAAAGGAGAAGTGGGGCAAGCCATGTGTGTATCTGAGGAAAATGCATTCCCGGCAGAGGAAACAGCAAGTGAAATTCCGAGGCAGGTACACAACCAGCACATTGGAGTGACATCAGGAGAACAGTGCAGCTGAGTGGAGTCAGGAGGAGGAATGTAGCAGGGAGTGAAGTCAGAAGTGACTGTCAAAGGAAGCAGACACATATCAGGCAAACTGGGCTGTCGTAAAGATTCTGGCTTTTACCTCAAATGAGTCCCTGAAGAGGTTTTCAACAACAATGAAATGACATGATGGAACTTATGTTGAAGAGGACTACTCAGGCTGCTGCTGAGATTAGATTGCAGAGAGCAAACGCAGAATGAGGGAGATCAGATAGGAGGCTCTTCTAATAGCCCAGGTGAAAGGTAATGATGGCATGGGTCAGGGCAGTTGAATGTGGTGGGTCTGTAGGTGCATTGTACAAGAATCATTCTGGTTGTGAGATTAGAAGACATTGTGGGGTTGGGTTGTGGGGCAAGTCAAGGAGCAGTGGGACAGTTGGAGAATTACTACAATAATTTAGGGAACAAACTAAGATTGCTAGGACCTTCATCCAAGAAGAGATGATTGACACTGGAATCTATTTTCAAGGTAGAGCTGAAAGGGTTTTCTGACATCTGGTAAAAATGCAAGTTACCTGGGGAGTGCTACCACCCACAGCTTTCCTTTCCCTTTTCCCTTTATCACTTAATCCTGAGCCCCAGGCAGCCTAAATATTCTCCCTAGGAGACCCACCTTTATGGTCCATCTGAACAATTTACTAGCTTATTTATAACGAGAAAAGAGAAAGGTTGGATAGTCAAAATCAACTCAGGTCCTCAAACAATATCTATACCAATACTCTCAACCTCCTTTGTCCACCAAATGTTTCATCAGAACTATGTAAGAATGAAATTATAATAAGCTTTGGAGATAGAGTCAACAGGTACAGAAAGACTCCAAGATTCTTACTTTATCTAGTCGGGGCACTGCATTCCTAGATGTCCAATAGATCCTTGGGTTTAGTGAACTACTTTCAATATTTCAAAAATATTTTCAGAAACTTTGCATAGAAGTATAATATTGCATTGCTGATGATGTTATATAACTTCCCCATTTGGGTTACTTTATAGTCACTCTGTGTGGTTCAAACTATATTGGTCAATAAGTCTTAATAGAAACAAGAAAATCAATTACTACTTAAAAAAGTGTAATTTGTTTGAAAAATATCTTTAAAACTATAAGGACTACAGTGAAACGAATACAGATGGTGACTAGGGGAAACCTTTGGGAAATATGAAGTGAGTTGTTTTCAGCTCAGGTGATCCTTACAATCTCCTCCACAGATTATTGGAGATGGTGAATTCAAATACACCGTCTGCCACTCACTGACCTAGTAGAGTGGACGGTTGTGATCTGCCTGACCAGCACTCACCCTCCCGTCTTTTGATGACAGCTTCCTAACATTCCTTGGGAATCCACGTCTGCCCAGCTTTCAGGCTGCAGGTCCACAAGTCCAGGTGAATTTTCTCCCTTGCCAGCGCCCAGGATTCCATGGGGTACAGTCCTGTCCAATCAGAACATTGCATTCTCTTGGCCACTATGATTGGCTCAGAGATGACCATGTGACTCGATCAAATCTGACCCTAAGAATTTTGCTAGAAAGACCAAGAAGAAAAGCACCATTTTACCCTCTAGATTTTCCAAGAAGTTATGATGCAGGCCTAGAGCTGTTGGTGCCATCATGTCACCACAAGGGACAGCCTGCTTGGAAATGGAGCCAACGCAGAGGTGAGAAGAGCTTAAAGATGGCTAAAAGAGCCTGAGTCTTGAGCTTTGGTCATTCACTGACAAGTGAAAGAAAACTGATTCGTTTTAAGAATTAAATGACCAGGTTTTCATCCTATTTCTTTAACTTAGCTGCTATGGAATAAGTCATTTGGTTTCAGCAATCCCATAAAAGCTAATTTGTTACCAAGAGTGTTGAGAGGAATAATTAGTATGAGTCTCAAAGCAATTTGAAATGTGTAAATGTGCTATACAAAAACAAAAGAGCAAAATGCAGGTATGATTGTCAGCTACTTTCCCTCCTCACAATCTAATGACAGCAAATAGTGAAATAACTTAATGGTAGGAGTTAGTGAGGCAAAGTCCATAAATAATTGAGAATCATTAAATATAAATAATTATCTCATTATTAAACCTTTAGAGTGGACTATGGTGAATATACTCTAAAAGGCCTATGTGTTCCACCAACACCTTTTATCTCCATACTGTAATCAGCTCTCAAAAATTCCAGGTTGTGTAAGTGTTTCTGTGTGTTTATTTCTTCTCCATTAAACTTGAATAGGACACGAGTCATTATGGACTCCCATCCATTATAGGAGTGTTGGAGCCTTTCAACATTCGCATAGGAATAATTAAAAGAGATTTATGATTCTATTTTAGAACATAAAAAGTTTTGTTGCATGAATTACGCTAATATTTCTAAGCCCGTTTGACTTTCTCTGCTGCCTGCCCATCCAGACAAGCATGAGTTGTTTCTGTACTCCATAGGGAAGGTGTTTAGTGAGGCACTGGCATTGTGGGGTTTTTTGAAGTATTGTGTTCTTTGAGTGGAGTTTGCTGACACGGTGTGAATGGGCACAGCTCCCAAGATAGCAAGTGCAGCCTTGCCAAGTTCAGAATAAGTTGGTGCCTTGTAGAGCAATAACCAAGACCAAGGCTATCCAACTGTGTGGTACTGAGTTCAAACTAAACACAAATAATACATACACTTCCAGAACAACCCCAAAACAGATTATCATGGAAGATGATGTAACTCAAGATAGTTATAATAATATACAAATATAACTCATCATGAGTATGCCCTCCATTGTAAAAATCACATCTACCCCCAAGATTCAAACCTAGTTGTGTGCACCCCCAAAGCCCACACATTAAATCACCACGCTCTACATTGCAAACTGCCCCCACTAGGAGAGCTGACATGCAAAATAATTCTGTCCACAAGTACTCATCTTTCCCCATTACCATTCACTCAAATCTTTTGATGCTGTTCTTTAAACACATCTTGACGTCTAGACCCTTGAACACTTTCCAAGTGTTTCAGTCTCTTTTTCCATTGTGACTTTGCTCTCCTCCCAACCCCAGAACCAGTGGTCTTGGTGAACTGTTTGCAATGATGGCACATCCTCATAATCTTGAACCCCTACCATTTCTCCTGAGCCCAGTGCCCAGCCATGAGTAACCCTCATCACCTATTTGCTTGGATCCTATTTCTGAGCTATGAAATATGGCTAAAAGTCTGATAAAACTGAGCCTAATAGATCCCCTACATATCATTCCTCTCAGCAAGACCCACATAGGGCCACAGAAGTGGTAAATTGGTTTTAACCTTATTAAGAACAACCTGAGTGATAACTGCAGTGACCAATCATCATCCAAATGAGATTATTTTGCCTGGAACAAATTATAAATGCCATTTGTTCAGGACACCAGGACTGCCCTGAGCAAACTTTATATATAGTTACTATAGTTCTTTTCTTCTTTCTTGAGTTGGAGTCTCACTCTGTCACCCAGGCTGGAGTGCAGTGGTGCAATCTTGGCTCACTGCAACATCCGCATACCAAATTCAAGTGATTCTCCTACCTCAGCCTCCTGAGCAGCTGGGATCACAGGTGCCTGCTACCGTGCCTGGCTAATTTTTGTATTTTTAGTAGAGACGGGGTTTCACCATGTTGGCCAGGCTGGTCTCGAACTCTTGACCTCAAGTGGTCCATTCTCCTCGACCTCCCAAAGTGCTGGGATTATAGGCATGAGCTCCCATGCCTAACCTAGTTACTAACACACTTAGCCATAAAGATTAAAATCAATGGTTCTAGAATCTGACTGATCCCATACTGAATTTCTGCAATGCCACATTGTAAGCATGTGACTTTGATCATACAGTTTAACCATTCTAAGACTCAATTTCCTTAGCCATAAACTATGGATAATAACAATACCTAGCCCTAGTATTGCAATAAGGGGACATTTTATTATTATATCAAATTTAATTGGTCTACCTAACATTGTTGAAAATAGTAAGGAGTGAATCTATGTGTTACTTCTTACCCTGAATACACATGAAGAACTGCATGGTTTATACAAAGCAGTACTTCACAATCCATTACAAACCAATCCTTGTATTTCTCTGGAGGACAACTCTTCTTGCCCTGGTGTCATCTCCCAGAGTCCCTTGAAAATGATCCCTTCCCCCAGTCTACAGAACCCATAATAAAAGTACAGCTATCCCTAATAAGCTCCCAAATTTCATGAAAACCTACCTAGCCATTGTTGTTTGATAAAGTAACAGACACAGAGCAAGAAACTTTATATCAATGAAATAACCTGTGTAAAATAGCTAATGCAATTAAGCAGAACTGTTCAACAAACTTAAAGAATGTGTAAACATATAGAATGCACAAAGCCAAAAACTCTAACGAAATATATCTCCAAGATCTGGAATTGTTGGCATGAACTAAAATGATTAATCTTGTTTTGCCTAATATTCAAAAATCAGCTGCAGCAACATAAGATCTAGAGATCCAGTTTAGCAGGGATTCATGAGAACAAAACTTAAGCATGCTTATGAGCCATTGAGGGATGCAGGGAACATGGCTGAAAGTAAATGTAAAGCAATCAATGTCTGCATTCTTCTACAACTGTAGATTTCAACATGACAAAAGTGCCGGGCCATGAACCATCAAAGTGTGCCATGAAATTTTATTCACTATATACCAGCGGTCCCCAACCTTTTTGGCACCAGAGATCAGTTTTGGGGAAGACAATTTTTCCACAGACCCAGGGTTAGAGGGGATTGGTTTCAGGACGAAACTTCCACCTCAAATCATCAGGCATTAGGTTAGATTCTCATAAGGAGCATGCAACCTAGATCCCTCACATGTGCAATTCACAATAGGGTTTGTACTCCTAGGAGAATCTAATACTGTTGCTGATCTGACAGGAGGCAGTGCTCAGGCAGTCACGTTCGCTCACCCACCACTCACTTCCTGCCATGTGGCCCAGTTCCTAACAGGCTACGAACCAGTACTAGTCCACGGCCTGGGGGTCTGGGATTCCTGCTATATACAATATATTACTACAACTGAAGGTACACTCACGCAATTACAAATAAATACATGATATAAATAAGCTGGGTGTGTCGTCTGACACGGTGTAGACTCAGGTGTAGTTTGCTGAGAAATACCACCATAACGTCATGCACAAATCAGAACAAAAAAAATACATGGAAATGCAAAGAATATTTTGCTTCCTGATTGTGTAAGAGAATGTGTTCAGGACAACAATGATTTCTTTTATATCCGAGGGGGAAGGAAAGGGATAAGTCCCCTACAAATCTTTCCGTGTGCAAGACCCACATAGGGCTACGGAAGTGGATTTACCTGGTTAAACACTATCATAAACAACCTGAGTGATAGTAAGTGGAATGACCATATAATTTATCATCCAAACAGGATGCTTTTGTCTGAGACAAATGACAAATGTCAATGGACAACAGGACTATCCTGGGCATACAAGTCATGGAATAATAGCGTATGTAATTTAATCACTTTGGATGGGTCACCATAACTTTTAGTCTTCAAAAGTGTATGGCTTAGAAATATCACCATTTGGCAAATGCCACAGCAATAATTGTTGCAAGTAAAAATTGTCAATTGTTGCTAAAATTAGTGGGCAACAGAACGAACAACTCAGAAAGACAGAAAGTAAATTATTGGTCACTAGAAGCTGAGGAGAGGTAATAATAGGGTGTGATGGCTGATGGATATGGGTTTCAAAAGCGGTGATGAAAATGTTCTGGAATTACACAGTGATGACAGTTGTACAAACTTGTGAATATAATAAAAGCCACTGAACTGTATATATTAAAAAGTGAATTCTATAGTATGTAGATTATATCTCAATGCAAAATAATAATAAAAATTAGTCAACAAAGAGTGAGAAGGTACAGGATATTTACATAGCCTCAAAGCATCTTGTAACAAGATACATATAAATTGCAAAGCAAAATTGTAACTTCAGTGGAGAAACCTGCAGGACACTACCTTAACTAGATATTCAAAGTTAATATCATCAGTAATAAAACAAATTCACACCACGTGCCTCCTGATTCAAAGCTCTGGAGACACAAGAGTACTTCTGTAGTATTTTCCTAAAAGTATGTAACCTAAATCTCATCATGAGAGAGTATCAGGCAAACACCACAACATCCCAAATTGAGAGACATTCTACAAATAGCTAGTCAGTATGCTTCAAAAGCATCAAGGCCATTGTAGTGGGTTGAATTGTGGCCCCCAAAATATATGCCAACTCAAGACCCCAAAACGTGACTTTATCTGGAATAAACATCTTTCCAGATGTAATGGAGATAAGGATCTCAAAATAAGATCATTCTGCCTAAGGATGGGCCCTAAATCCAGTAACAGGTGTCTTTAAAAAGGGAGACTACACAAGAACATAGAAGAAACCCATGTAAGAACAGAGGCAGAAAGTGGAATTTTGGAGCCCCAAGCCAAGGAGTGCCAGCAACCAGCCGGAAGAGAGGCATGAAACTGATTCTCCCTCAGAGCCTCCATGGAGAAGCCACCCTGATGACACCCTAATTTTGTTCTTCTGGCCTTCAGATCTGAGAGAGAATCAATTTCTGTTGTTTTAACCTACCAAGTTTGTGACAATGTGCTGCAGCAGCCCTAAGAAGCTAAGGCAGTCCTAAAAAAGAAAGAAAAGCCGAGGAACCGTTCCAGATTAAAAGGACCTAGGAAGGAGACATGTAATACTGAGTTGGATCTTGAACTAGAAAAAAGGACATTAGTAGGATAATCTGTAAAAGTTGAATAAGATTTGTAGATTATAGTATTGTATTAATATTCATTATACAGTTATTTTGTAATTTTACTGAGGTTTTAAAAAATGTAAACCTTTGGGAACCAGGTGAAAGTATGTAATTCTTTGGATTATTTTTGCAAATATTTTCCAAGTCTGAAATTATTTCAAAGTAAATACAGTCATCCTTTGGTACCCTTGGGGAATTGGTTCCAGGCTCTCCCTCGTATCTAAAAATCTGTCGATCCTCAAGTTCCCGATATAAAATGACATATCTAGTATTTGCATATAAACTATATTCTCCCATATGCTTTATGTCATCTCTAGATTACTTATAATACCTAATACAATGTAAGTGTTAATGTAAATCGTTGTTATACTGTATTGTTTGGGGAATCACGACAAGAAAAAGTCTGCACATGTTCAGTACAGATGCAAATTTTTTAAATATTTTCAATCCACAGTCAACTGAACTCACAACTGTGGAACCCACAGACATGGAGGTCTGACTGTAATTCAAAAATAAATAAATAATTTAAATTGTACAGCTAACCTTAGTTGTAAGAACCACCAAAACTGCTCAGGACTGAGCAAGTCATAGACACACCGCATCGTTTTTAAGCTGTCAGATTCTGGGCAGTTAGATTTTGTTGGTTGGTTAAAAGCATAAGGTCCTAGAATCATACAACTTCCCTACTGGCTCAGATATATGTTCTTAAACTCATTGCTTACTCTCTATGTATCTCAGTTTTCTTGTGTGCAAATAGAAAATAATCACAATATCTCCCTCACAGAATTGTTTTGAAGATACTTAAGAATCTATGTAAAGTGCTTAGCACCGTGCATGACAGATAATAACTGCTTACAACTGTTAGCTCCTTTTATGATATTGGTTAGTGAATATAACCAGCCCTATACTTGGCACAGAGAATAAAGCGAAAAAAAAAATGCAACTTTCTGTTTTGAAAAACACTCATGTACTGAGGAAATCATAAAACCAAGAAGAAGCAGTGAGTAGTGGTAAACAAAGGACGCTACTAGGGTAAAAAACTAAGTAGCCTGTGGTTTCTTTTCCAGAAGACTGAAGAGACATTACTACATGAAAAAAAAAAAAAAAAAAAAAAAGAATGTTTGCAAAGAAGAGAAGCTCAATGAAAAGTTGTTGAACACAATCATTGGCTAACAATTAGAGATGACTTTGCAAACACTGTGCCTGCAATCACTGGAGGCAATCAGAAAAATCTAATGCACTCTCGGGTCTATTAAATGGGAATTTCTGTAGCAAGTAGGAGGTTGGAAAATCTGACTGCTGAGGGTCTGTAAATATGCATTCTTCTATTCTTCCCTTTTTCGTGGTCTCTCCCCGCATCTTTTCACATCTTACTCGACATGGATGGGAAGACTATTTTCATCTCTAAGACTGAAAACTGATTAAATATTTATTGGGACCAGCAATTGAAACCAAAAAATGTGGCCAAGATTGAGACCCTATATCCCTTTAAACTTTTTGCCAACTTCATCCAGAGGCCATCATTGTCTCTTTCAAGTGACTTTGGGCTCTGTGGGTGCTGAGTACATTACCCTATTCCCTGCCAGCTCTGCAGAGGGCTGGCGCTGCGCCTACTGCCAACCGTGCAGTTTGCCAGCAAAATCTCCAAGCTGGGAAAATACACACACATCAAAAGATCTGCTACGAGGTTTAGCAGCCAGGCACAGAATGGATGCACAATTGTAATTCAAGTCAAGGCCATCCAGCTCTATGTAAAGCCTTAGTGAGTGATGACTGGCATACTCCTCAGGTACATTTTGGGGTCTCTCCAAATGATGCACTGCCAAGAGACACCTAGGGCTCTTTTGTGGCTTTCCCTTCAGAGCGGCCAGGAGGAGGAAACACATTTCACTTGCCCCAAACCCAAAGGTGTCTCCTCTCATTCTAAGCTTCCCTGAGGGTTTCTTCTATGAGAAGCAGCAGGAGAATCCTCTCTGTTGGCATCTCCCCAAGGAGGGCACACACAATTAAAAATTTTGAGAAAATATGCACCTCAAAGATCCTCAAAAGGATCAGATGGGATTGCTGATTAGCAGAAGCTAGAATTGGGTGGCAAGGGCATTTGTCCCCACAAATGTTTCCTTCCCCTTCAAGCATGCCACCTGATTCAAAGTAGCCCATTGAAAGGACAAGCAGGAAAGAACATTAACCCTCACCTCCCCAGCCTCCCACTGCACTCCCACTACAAAAACGGGTGATCAAGTAGACAAAAAGAAAACTATTGAAAATGCCGCTCAATTGCTTTAGGCATTTGTTTACTGGTTTATTTTTTCTCAAGTAACTGGCTGGACTACAATCAGTGAGGATTTTTCATTTGCCATGTTTTTGTGTGATTTCTCAATCAATATTCATCTTTCATGTATCTAAAAGACAGGAACAGCTCCAGGCAAGAGTCGACTATTCTGAGTTATTCATTTACAAGAAGAAATTGCTTCACTAAGACCTGAGTGATCTGCCAGCACGACACGGGAACATTTGAGTTACAGCAGACATTTATTTTTCTCATGTTTTATTTTTGGGGAGGATAGGTTGGTGTTTGTCCATGTAAATCTGGTAGCCTCCCTTAACATTTAAGAAGAGAAAATGGTAAGGTATAAAGACTTCCCTAAGCAATTGGTGGGCTAGGAAAACAACATTTAACAAATCAACAATTCACTGGGTGTTTACTTTATGCTACACATTATGCTAAGTGCTTTACAATCATCATCTCATTTAAACCTACAACAATCTTATAAAAAGGCATATTATTGTTCCCGAATGATAGGTGAAGAAACTAGGGTTCAGAAATATTGTTAAGTAACCTGCCTCAGGAGACACTAAGAACACACTGAGAAAATGCTTACTGGATTCATGTAGTAAAATGAGGATGATAAAGAAAAGGTTATTAAATTGATTTTAAATAGTATGACTTTTCTTTTTTCTTCTTTTATTATTATACTTTAAGTTTTAGGGTACATGTGCACATTGTGCAGGTTAGTTACATATGTATACATGTGCCACGCTGGTGCGCTGCACCCACTAACTCGTCATCTAGCATTAGGTATATCTCCCAATGCTATCCTTCCCCCCTCCCCCCACCCCACAACAGTCCCCAGAGTGTGATGTTCCCCTTCCTGTGTCCATGTGTTCTCATTGTTCAATTCCCACCTATGAGTGAGAATATGCGGTGTTTGGTTTTTTGTTCTTGCGATCGTTTACTGAGAATGATGATTTCCAATTTCATCCATGTCCCTACAAAGGACATGAACTCATCCTTTTTTATGGCTGCATAGTATTCCATGGTGTATATGAGTTGAAAGAGACCGTTTCAGCCACTGACACTTGAGAGATTCACTGTTCATTTCTATCCTCTTAACTCCCCTTTTGAATGTCCTAGAGTTCACAGAATCTTGTTGTTAATTCACATTTTCTTTCAAACTTCAGAACTCTTATTTCTCACATGTAGACTAAGCTGCAGCCAAAAAGTTCATCACTCCTCACTAGAGAAAGGAATCAAAGTTCACATCAGAAAAATGTGACAATCATGCTGGCTGTGTGGTCACCTTTTTAAATCAACTTCCTGGCTCTCCTAAAAATAAGTGTTATGCAAATGCATAGCAAATATATATACACACATATATATGCATATACATGCATAGTGTACATATACCTACATATGCATACACACACACACACACACACACATACACACATGGCAACTTGGTCACTGTGGCCATTTCTAGGGAGATCAATGTGATTTGAGGGAAGAAACGGGGACATAGAGGTGAAGATATTTTAGCATTTTACTCTAAACCCTAATTCTTTGTTTTATAGCAAATATTCCTAAGTTTGAAAGCCATTTTTAAGAAAGTGCAATAATTCATGGTCATCACTGGTATAAAGAATAAGGATTTGTTGAGAGGAGTTTGATTGAATATGCTTCATATATTGTGATAGGAAAACCATCTTCAGGAAAACAGGAAATCCATGTCCTCTGGTTGTCAAAGAGCTTCTTACCCAGAAGTGGCTGCTGCTGGTGCTGCTAGGGTCCTTCACCGGGCCTGAGCACCAAGCCTCAGGGGCTGTTAATGATTCACAGATGCTCCTTTCTCCAGATAATCTCTCTCTGCCAACTGAGAGCTTCCTGCCTTTCCAGGAGGTTGCACTTTCACCCCATTCCCCGAAGAGGCTGAGCCGTTTAGGGGAGAAGCCAGTGGCCAATGCCCTGCTGACATGGGGGTTTGAGTGCCCAGTCCCTGGCCTCCAGTAAACCAACCCTGTGGAGCCTTTTATGCCCCAGAGCTTCCCCATGAGGTTAGCCTGAGGCTCAAGTCCTGCTGGAACCACATCCTTGCTTAGATTCTCCTGCTCCTTTGTGCTTCCCCTTCATCTGTCCTGGGAGCAATCCCTCAATAAATCACTTTCACAGTAACCCTTGTTTCAGGCTCTGCTTCCCAGGAGCTCAACCTAAGACGCTCCCATTACCTCTCACTCTCTAATACTTAGGGGCTGAGATATTTACAAGGGAATTCAGTGACCCTTAATTCAATGAACAGATATCTTTAAATTTGTTTAAAATGTTCAACAACACACACACACACCTAAAATCATTTTCTGAAGCCTCCACATCATTGATACTAATTCTTGACAAAACACAAGAAAAGAACAATCTGACATATAAACACTGATGCGAAAAGTCTTAAAATGTTAACAAAAACAAAAGAAACAAAAACTTAGCACATGAAAAGAATGATTCTATGCCCAAATGAGGTTTATAACCTGAAGGATAACTAACATATTTAGTGCTCAATGGCTATAAAGCCCATGATGTTGTAAAGATAATAAAAAGACATTTTGTTAAATATTTGTTATATAAGAATAATTTCATAACATAATTTTTGAAGACATATGTAGATATAAAAACAATTAGAATATATAAAGGGATAATAAACTTTATTTCAAAATTGAAAATATATATTTTAAAATCAGCACATAAATTCAATAAGAAATATATAGTATCTTAAAAATATATTGTATTGAACTGAATTTTCATCCCTAAAATTCACCTGTTGAAGTCTCAACCCTCAACTGACTGCATTTAAAGATAGGACTTTCAAAAGGCTAAAGTCAAATGAGGTTATAAGGGTGGGACCTTAATGAATAGGAGAAGTGTCCTTATAAGAAGAAGAAAAGACCCCAGAGATCTGTTTCAGTACATGTATAGAGGACACAGTAGGACCACTGTGTGTGTGCAGATGGACAAGGTGACGATCTACAAGCCAGGAAAACAGGCCTGACCAGAAACCAGCCCTGACACCTTGATGTCAGACTTCCAGCCTTCAGAACTGTGAGAAAATAAATTATTGTTGTTTAAGCCACCAGTTTTGTAGTATTTTGTTATTACAGCCCAGGCAAACTACTATACCTATAAAGCATAATTACTAGGATTTAGACAGTATTGATACATTAAAAGATATTTGTCACTTTTGGCTAAGATAACTCAATCTTACTAAGAAGTCAACTCTCCCTAAATTAGTATGTGAATGTAGTATGATCCTTATTAAAATTCCAAAAAGTGTATTTCATTGAGTTGTAGGTTTTTTCTTTTTTGGAAGGAAGCCAATTAATTAAGGTCTCAGGAAAAAATAATCACACACACACACACACAAAATTTTTTGAAAAGGCAATGTAAGTAGGTGGTAGGATTAACCTTGAAAGAGAAAACATTATGAAGTTGGAGTAATCTAATGAGATAATAAATGTAAATTGCTTAGCACAATGCTTGACACAGGAATGGAAAGATTAATGAGACAAAACTGAATGAAGAAAACAGACAAATACAGATGGGGATTTAATTTATGACAAAGCTTGCATTTTGTATCAGTGGGGAAAGACAAATTATTCAATGAATGACTTTGGGACACCTGAGAAGTGTTCTAAAAATAAAATCAGGCCGGGGGGCGGTGGCTCACGCCTGTAATCCCAGCACTTTGGGAAGCCAACGTGGGCAGATCACGAGGTCAGGAAATCGAGACGATCCTGGCTAACAGGGTGAAACCCTGTCTTTGCTAAAAATACAAAAACAAAATTAGCCGGGAGTGGTATCTGGTGCCTGTAGTCCCAGATATTCGGGAGGCTGAGGCGAGAGAATGGCATGAACCCAGGAGGTGTAGCTTGCAGTGAGAAATCGCGCCACTGCACTCCAGCCTGGGAGGCAGAGCGAGACCCCGTCTCAAAAACAAAAATTTAAAAAAAAAAAAGTGAATCTCTACATTATTTCTTTCACCAAAAATCATCTCAAATGGGTCAATGATATAAAGCCTTAAAAGCACTAGAAGAAAACATGGGAGTTTAAAAAAATAACATTTCTTTCTATTAAAGATCTTTATAAGCAAGATCTTTCTAATCTTGAAATAAGGACTATCTTTCTAAGAAACAGATTATAAATCTTACTGTATTCAAATGTTTCTGTTTGCTTTTATTGTGGAGAGACAAATGACTAACAAGGTAAAAGTATTTAAAGTTCATGTAATACTACTTTCTCTACTTTATCAAGAACACTTAATTTAAAAGAAACAACATCTCAAGGTGGCTTCATGGCGCAATGGATAGCACATTGGACTTCTAGTGACCAAAAAATAAAGATCATCCCAATTTATAAAAATGAGAAATAACTTTAACATGGTGTTTGTAGGAGGAATAACATGACTTACAAACAATCATAAAGGTATTCAACACCACTCATTTTTTTTTTTTTTTTTTGAGATGGAGTCTAACTCTGTCACCCATCCTGGAGTGCAATGGCACGATCATAGCTCACTGCAACCTCCACCTCCCGGGTTCAAGCAATTCTCCTGCCTCAGCCTTCCGAGTAGCTGGGACTACAGGTGTGTGCCATCGCACCTGGCTAATTTTTGTATTTTTCCTAGAGATGGGATTTCACTGTGTTGGCCAGGCTGGTCTCAAACTCCTGACCTCGTGATCTGCCCGCCTCAGCCTCCCAAAGTGCTGGGATTACAGGCATGAGCCACTGCGCCCAGCCAATTTAATTTTTTTAAAAAGACCAACATGTAGTACTTGGTGAGGATGGGAAGAAACAGGATTTTTCAGGCCCTATTATGTAAGTGAAGATCGGTGCACACTCTCTGGAAAGCAACTTGGCAGTATTTATAAAAATATAAAATGCACAGAATGATGGTTCTGGCAATCCAACGCTAAGTATTTGTTGTGTAGCATGCCCTTTGTTTGTCCAAAAGTATATGGACAAGGATGTTCGTTGCAACATTGATTAGAAAAGACCGGAAACAACCTACATACCTCCTGGTAATAAAATAGTTGAACAAGCAAACAAACATAAACAATCCATACAAGGTTTATGTATTTCTTACAAACAGGATTTAAATAATTTAATAATAAAGGACATGAGGTACAAGGGTTTGCAAACTTTTACTGTGTAAGGCCAGATAGTAAATATTTTAGGCTTTGTTTGTGTACCATCTGGCCTCATTAACAATTCTTCAACTCTGCTATTACAGAAACAAATGGGTGTGCCTGTGTTTCCGTATAATTATATTTACAAAACTGGATGGCAAGCCAGATTTGACCCTTGGGCTGTAGTTTTTCCACTCTGATTTAATGGATTTATTTATGGATAAGTGAGTGATCCATACTTATTAATGAATTGGATATATAGATTGTGAATTTTATGGATAAATCTTCCATACATGATTTAATTATATATGTTATGTTATCCCTATTATGTATTTTATATACATGGATATTATTGAATAATAGTTTCTACAGGATTATACCTTATAGCTGTGAAAAAGAATAAGGTAACCTGCAAGTTATAATACAAAAACCTCCAAGATACATTAAGCAGAAAACACGAGTAGCAGAACCATGACAATAGTACACTCCTGTTTGTATTTAACAATGTACAAGTTTTATGCAATATTTGTAAATGATGCAGAATTTGTCATTACCTCTAGGGAAAGGATTGAGGGACTGGTTTTCTGGGGAAATCGAGAAAAGTTCACTTCCCTTTTATATTCTTTTGTACTCTTTCACTGTGTATACATAATTTTAAACTATAAAATACACATTTTTAAAAGAAAATTAATAAAATGTATGGACTAAAAATGTATGGGCAAGTAGATATAACACAATTTGGAAGTTAGGCTGATGGTCAGCTGGCATCCTGCTAGAAAGATCATGCCTGTTTTTAAAATGTTGATCTATGTCTGGAGCAGTTGAGAAATAACCATTTCTCCGAACACATTGAAAGTTTCCATCAGCCTGGCAGTCCTAGTGCCACTACAGGAATGAACCGCTCCTCAAAATACCCCAGCACCTGTAGTTTCTCAACAAAGTTTGTAATTTCACTGAGCTTCTCTTTAGTCACTGAAGCATAATCAGTATCACTTGGCCTACCTGGCCCTGAATTTGTTGGAGTATGAGAGGAGATAACATATCTAAAAGCACTCTGCAAAATAGAATCTTTGTGGCCAACATAAGATAATTAACATCTTTTCTTCCCCCCGACTTAGAGCCTGTTGACAAAGCCAATGTGGAGTATTTCTTCTAGGAACACAATTACTTTCTAACATCCATGCTCAAAACGTCGCCTTTCATTCATACCTCTATTATATCACGAATAATAGCATTGTCTAGTGTGTTGAATATGTGTCAATTTCATTTGCTATCCAGAATCCTTTAATTAAAAATGTGGCTTATTTGCATATACTCAGGACCCACTATAATGGCTGATGTAGACACAGGATATGTTTGATGAATAAATAAACAGAAAGAGGGTAAAGAAACATAATGAGAGAGATCTACAAAAAGAAATCTGTTTATGTGTTGAAAGGAATATTTTCAACTCCACTTCTCAATTGTCTCCAGAGAAACTCAGTGACAGTTTGTAAAGCAGTCCCAGAATAAGAGTGTAATTTATATATCATTGCTTGAAACTACTGATGGGATTCTAATATACATATATATATATGTGTACATACATGTATATACACACACACACAGAGATATATATATATACACATATATCTATATAACAAATATTTATTAAGTGGCTATAGAAATTGCCTAGATTCTTAGGAATACAATATGAGCAAAACAGTCACTTCTGTCTTGGGGCTTATGGTCTAATGGTTAAGGAGACAATAATAAAACTATCACATAAATGTGGGCATTCTTTTTTTTTTTTTTTTTTTTTTTTTTTGAGACGGAGTCTCGCTCTGTCGCCCAGGCTGGAGTGCAGTGGCGCGATCTCGGCTCACTGCAAGCTCCGCCTCCCGGGTTCACGCCATTCTCCTGCCTCAGCCTCCCGAGTAGCTGGGACTACAGGCGCCCGCCACTACGCCCGGCTAATTTTTTGTATTTTTAGTAGAGACGGGGTTTCACCGTGTTAGCCAGGATGGTCTCGATCTCCTGACCTCGTGATCCGCCCGCCTCGGCCTCCCAAAGTGCTGGGATTACAGGCGTGAGCCACCGCGCCCGGCCTGGGCATTCTTTTTAATGAAGATAGATGGTATGGAGGAAATGAGGTTTTATTATAGCATATAACAAGGAAGAGTCTAGTTGGTGAGGTATGTCTGGGGGAACGATCAGGGAAGTGTTCCCTGGGGGAGTGACACATGAACTGATAGCCAAAGAAAAGTAACAGTTGACCAGATCAGGGCAGTGGGTTCTGTCTATAGGTTCATAGCAATGGCCCTGTGAAAAAATACACATGGAGCCTTTAAGGACAATTAGCGCACAGAGAGAAGAGTGACCATAGATTACTTAGACTGCCATGTGCCCATGAGAGCCCATGACCTCCTAGTCTGTAGGCACATGGCCAGACTACATTTCCCAGCTTCCCTTGCAGTTAGATGTGGCCACGTGGCAGAGTTCCACCCAATGGCATGTGGAGGAAGTGACCTAACTCTAAAGGAGCAGCTGTTCTTTTTCCATATTCTTTCCCATTCAGCGGACAGGAAAAAAATGATGATGAGACCCCGGGGTAAAGAGGAGCCAAAGGATGGAAGGAGCTCAGGACTTCCAGGAAACCTGAACTCACTGTTAGGGCTGTTGCCTGCGTGAGAAATAAATTTCTGTTGTGGTTGAATCATTATATACTTTTGAAACTATCCCTTCAGCCTGGCCTACCCATACTATGAGAGAGAAGTGTGAGCCAGATTGTGCAGGGCCTTGTGGGTCACATTAAAGATACTGGGGTTTAGGCTGGGCACGGTGGCTCATGCCTATAATCCCAGCACTTTGGGAGGCCGAGGCGGGTGGATCACGAGGTCAGAAGTTTGAGACCATCCTGACCAACATCGTGAAACCCTGTCTCTACTAAAAATACAAAAATGAGCTGGGCGTGGTGGCACGTGCCTGTAATCCCAGCTACTCAAGAGGCTGAGGCAGGAGAATCGCTTGAACCTGGCAGGCGGCGGTTGCATTGAGTTGAGATTGTGCCACTGCACTCCAGCCTGGCCGACACAGTGAGACTCCATTAAAAAAAAGAAAGAAAAGAAAAGATATTGGGGTTTCTCCTAAGAAATGGGGAGCCATTGAGGGGTTTTATGCAAGATAGTGAGACATGATCAAATGTATATTTTTGAAAAGATGATTCTGGTCACTCTATAGAGAGTTATAAATTGCTCCAGTTTACCATTTTACTTTGCTAGGTTGCCCCTGTACTAGATTAGATAAGGAAGTAGCAAAACAATAAGATATTTCAGAGATATGCCATAGTAAGGAGTAAATGGCATCAGGTTTGAAGTAATGGAAAGAAAGTAAGGAATACTAATAGACAAGCAATATTAAAAGTATGAGAATAAAAATTCACAAAAAGAAAAAACCATTAAAGCATTTTCTAAAACAAAAAGTAGAAGCAAGTACAGTCACAATGAGCAAAGAAGGCAGCAGAAAGCACTGTTACAAGAATCATGGGATTTGGAATCAGAGCACAGCTCTGCCACTCACCAGCTTTATGCTGCTGGGAATATTACCTAGATTCTCTAGTCTTCAAGTTTCTCCATCTGTGGAATGGGGACAATAGAATTTATGTTGCAGAATTTCCATTAGGACACAATGAGGCGATGCTATCAATTGTGCAGTAGTGCCTGGCATGGAGCCAGTGCTCATCAGTGTTAGCTGTTATGAGTATTCAGAGCCAGCGTGGGAATGAGTGGGTTGGATATCATAGGAAATGGACATGATCTAAAAAATCATATGGGTTCCCAAGATTGAAATCAAGGCAGATGATAAAATATTTTGGAAAATCATGAAAACATGCTATCTATGAAAACTGGGGCCATGACAAGGAAGCAGGAGAAAAGAAGTTCATCCCACTGAGAAGTAAAAGTCCTTTTATTTAGGATCCATCAACCTCAGCAATATTGACAATGTCAGCCAGATAATCTTTTGTTGTACAGGCTGGGGGAAGAGGCTGTCTGTGAATTACAGGATGTTGACCAGCATCTGGGTCTCTATCCACTAGATGCCAATAACATCTCCCTCTTCAGTTGTGACAACCAAAAATGTTTCCAGGAATTGATAAATGTCTTCCTCTCTTTTTTTCATTATTTTTCACCAGGGATATGAAAAGAATTAGATGGATACAATGCTCCCATTATAAAACTTGCATCCAAGAGTTTATATTATCTTTTTCTCACTAGTCTGCTCTTGGTCTCATGGGCATAGTGTCACTAAAATATTTAAAGGCAGGTGGGAGAGCTCGATTACTTGAACAGAGTATATTAGGTTTCAATTTTTCTTTTATCTCTTTATTGAAAAAAAATAGTACATTTTTAAGACTGCTGCAGAATAAGTACTGAGACAAACGTATGTGACATCATTTGCATTCTGGTTGCCTGAACCATTAAAAGATAGTTCTACGGCCACCATTCTGAGAGGCTGACCTTGAAGTCTTAGAGACCTATGTCCAAGGCCTGGTGCCCAATTACTTCCTGACCTTATGTACTTGTCTTTTAAACTCCTGAATTTGTTTTCTATCCTGTGTAACAAACTACTACAAACTTAGCTGCTAAAAACAACATCCATTTATTATCTCATGGTTTTTTAAGTCTGGAGGTAGCAAAACCTAGTGGGGGTGGGGGTGAGGGGGTGGTCTCTCTGGGTTCTCTACTCAAGTTCTCACCAAGCTGAAGTCAAGCTGCTGGCCAGGCTATAGTCCTATCTGAAGGCTCTGGTGTAGAATCCACTTGCACGCTTATTCAGGCTTTTGGCAGAAATCAGTTCGTTGTGGTTTAAGGACTGAGGTCGCCTTTCTTTGCTGCTAACTGTTGGCCAGGAAGTACTGTCAGCTACTACATGGTACTTGCTGGTCCTTGCACATGACCCCCTCCACCTTCAAACCAGGATTGACACAGTGTGTTGAGTCTTTCTTGAAGACTTTTGAACATCTGACTTCCCATTCTGCCACTAGCCAGTTAAAATTCTCTAATTTTGAAGGACTCACCTGGTTGGCCAAACCCACCCAAATAATCTCCACATCTTGAAGTCAACTGACCCAGGACTTTACATATGCAAAATCCCTTCACAGCAGTACCTAGATGAGTGTTTGCTTGAATAACTGGGACACAGGAATCTTGGGGGAGCCATCTTTAGAATTCGACCTCCTACAACCCTTCTGGAAATCTGAGAGTGAGTCAGGGGAAGAAACCCTCTTTTGTAGTTTCCTTTTAGGGCTTTCTACTTTGCTCAAAGTTGGGCACTATTTCACTTCAGTAGGGTCCTGCAAGCCCCATGAGGGTAGTGAGTGCTGTCCTAGGAAACAGTAACTTAACCCTGATACCCATTTGTCCAAGAACTCTAAACAGGCTAAACATAAGAGTGTTGAATTCATAAGTGAATTCATTTATGAAAAATTTTATTGTTTCCGTGAAATGATTTAATATTTACTTTGTTTTCTTTTATTGGAGTTTTAATTTAGTGGCAACAGATAGTGAAGTCTCCATGCCCTGCATCCGACCGTGACATCCCAATCATTGCTAGGAGCTGGATTATAGGCTTCACAAAAGTGAGGGGGTAGAAATATTTTAATTTTGTTTTTAATTACACAATAACAAAAGCTATTACAAACCAGGAAAGAATACCTTAAAATTAATTATCAGCCAGAATAAGTTTCTCAGAAAGGCCTTTCAAAGCTTAATCAAGATAAAATGAAAAGAACATAAAATTAAATTTTAAAAAAAAATCTACTAAAAGACAAAATAATTCAGAGAACATGAAAAAAATAACTTATGAGAGAATAAGGGCTCCAAATTAGATACTTCTCTTGAATCATTGTCAAGGACACATCCTACTTGAATTATGATCAAAAACCCATATCAATCTCTCTCTACCAGAAAATGAAAAAGAATGACTGAAGTTCTCTTTCGCCTTCCAGATATGACTCAATTCCCAATTTTATGACAACTTTCATGCTGTTTTATAAAATACCAGATGAACAAATCAATGTCAACTTGTGAACAGACAGTCTGGGTGTGAGCCAGGTATTTGATGCCAGTCTTAGATTCATGCATTTGAAGATTCTCTACCTTCTAGGAAACACCACTAACCTCAAGGATAGAATACAGACATTGTCATTCTATTTAAAAAAAAAAAGGCTCTTAAGCGTATTTATAAGTTAGTATGTACCCCAAGATTATTAATTTCTCTTAAGTCAAAAAGAATCTCTTCAAATGAGACACTCCTTTAAATTTACCAAATTACCCACTTAGCATCAGGTGATATAATAAACATCCATATTGTTTGTTAGTTGACCTTCCCAGTTAACATGTTCTCTTCTTCTCATAACAGCATTCGATTTTTCAATGGAGAAACTTTCTCCCTTCTTCCAATCCATTTGCCTTAGGAGAGAGGACAATGAGCCCATTTCCTAGTTCTGCTGAAAAAAATATATATGATACAGGCCAGGCAGATGAGAACATTGGCTACCCTAGTCTCAGTAACTGGTTCAAGAATAGACTAATAAAATCAGCCAGGCCAACATGACAGATATCTTGGAGCTTTGTTAAAACTGTTGATAAACGAAGGCTTTACCATGAATGTTGTCTAACTGGTAGAAGGGAACCCTAGGTCTGCTGGTATCATCTTGCCACTGTGAAGAAAGAGGCTTCCTGGGAATGAAGCCAATCCAAAGAAATGCAGAGCCAAGGGATAGAGAGAGAAAAGGTCTTGGAACCATTGTTTGAGCACCTGGATCCAGCTTCACTTGAGCCCATTACACATGTAATTGTCATTTACATGATAAAATTGATTCACTTTTTGCATTGAGTCAGTTTGAGCTGGGGTTTTTTTTGTCATGAAACCACAGAGTTATGACTAATCACTTTGTCTGGAAAGACCATCACAGCTGCTATATACCACTATTCTCAGTGTTTTCTTTGTTTGTTTGTTTTTGTTTGTCTTCTTCTTCCTCCTCTGCTTTTTCTATACAAACTATGCAAGCTCCCCACTCTGGGCTTGGTTCACTCACTCCCACCAATCTGAAATACCCTCTGTTTCACAGCCCATATTAAGTTCCAATCCCAAGAAGCCATTCCAATCTGCTCTAACCCCTGTTGCAAACCACACCACTTGTTGTTACACCATCTTATGTTGTTCGTGTGCCAGTTATCTATCAGCAAGTTTTGTCCCCAAATGCCCTCCAGGATCCTAGAATAAAATGGTTCTCCATCAATCCCCATAGTTTTAACACAATGTTCAGCTCAAGTATCCAGCACCTCTCACCCCTGGGCTGCTGATAAAGCTTCCTACATGAACTATCCATGCCCACACTGCCCTCTTTACTCTGTTCTTCTCCTCAGCTTACAGACATGCCTGCTGGAAACGCTTTGGTACATTTTGGATGTTCCAGGGATCATATCCAAATGCTGAAAATGGTCTCCAAAGCTCTACGGGTGTGGTCTACCGAGCTCCCCTCCTGCTTTCTCTCTCTGCTCCAGTCTCACCCAAGATCTTCAATCCCCACCACTTGCCATGCTCTCCTATCACAGGACAGTACATGCTGCCCACTTTCCCCTTAGCACTTGCCTTACCTTTCTTTTCCTAACTCATGCTCATTTTTTAGACTTTAGCACAATCTTCATTTCCATGGGGTAATTTCCATAACTCTATTGATCAAATTACCTTCCCCCTACTATTATTATAAGCTTTCCTGGCTCCATGACCACTCTTTCACTGTATTTTCAAATTTAGCATTATATACAGTAATATAAATACATACATGTATGGGTATTTTGTTAATGTCTCTCCCTACTTTATGATAAGCCCCATGAAATTCAGCACCATGACTATATTTTCTCACCATTGCATTACCAGCACCTGGAACAAGTAACATCCTTCATACGTAGTGGGCACTTAAATAGAAATTGGTTGATACCACCATAAAAAAGAATGAGTTCATGTCCTTTGCAGGGACATGGATGAGGCTGGAAACCATCATTCTCAGCAAACTAACACAGGAACAGATAAACAAATGTTGCATGTTCTCACTCATAAGTGGGAGTTGAACAATGAGAACACATGGACACAGGGAGGGGAACATCACACACCGGGGCCTTTTGGGAGATGGGGGGTAAGGGGAGGGAGAGCATTAGGGCAAATACCTATTGCATAAGGGGCTTAAAACCTACATGACGGGTTGATGGGTACAGCAAACCACCATGGCACGTGTATACCTACGTAACCCAAACCTGCACATTCTGCACATGTATCCCAGAACTTAAAATTTTGAAAAATATATTAAATTGCTAAGACAAAAAAAAGAAATCGGTTGAATAAATAAATCATATAGTTGGAATAATGCAAGTATTGCTGGGTAGATGGAAGTGTGGACAGAAAGAAAAATGATGGATAGGAGGAAGAATAGAGGAAGGATGGATGAATGAAATCGTGGTTGGATTCATTTTTATCCTCCATGTAGGAAAACGTGTGTTTTTCCTACAATTTAGAAACTCTGTAAACAAGTAAAATTCTTAAGAAACTGTCACAGACTTGTCTATAAATACAAGCTCTTAGATGAGACACACTAGTTGCAGAGACCTAAACTGAGAGCAGGACAACCTGTTAAACAATAGAAAGCTTGAGAACCACAGGGAAGCCTGGAATCATTGATTATTTTGCCCTGTGAGTGACAGTCACCAACCATGTAATTTTGATACCTACTGCCCCAATTCTGTAATTGAGCTACATGTTTGCTTCTAGCCAAAATAGCAGCTAGACAAAGAGTATTTATATTATCACAGAGGCTTTTCTTGTAGATTTCTAAGGCGCTGAAGTAATATTTTATTAATATACATTTTCTTTGTGTGAAAAGTAATAAAGTTTCACAGGCTCAAGGCATTTAAAAACAACCATTTCATTATGCCTTGTCTCTATCCAGGTAAGTCAAGCTATGGCGAAAATGGAGAAATCTACAAAGGTAAAACATTTTATTCTTACAAGTCACGTCACCTATGGATGAGTTCCTATGCATGTATGAAAACACACATGGATGGTGAAGATTTGGATTTTTTCACATAAGAGTTTAGCTGTTTAGTCTGGGCATGGTGGCTCACGCCTGTAATCCCAACACTTTGGGAGGCTGAGGCAGGCGAATCACCCGAGGTCAGGAGTTCAAGACCAGACTAGCCAACATGACAAGACCCTGTCTCTACCAAAAATACAAAAATTAGCTGGGCATGGTGGTGGGCACCTGTAATCCCAGCTACTCGGGAGGCTGAGGCAGGAGAATCACTTGAACCTGGGAGGCGGAGGTTGCAGTGAGCCGAGATTCCACCATTGCACTCCAGCCTGGGTGACAAGAGTGAAACCAGTCTCAAAAAAAAAAAAAAAAAAAAAAAAGAAGAGTTTAGCTGTCTAAACCCTTACAGCATGGAATATGCACGACAGCCCTGAAAGCTAGGTATTATTTTAACCCAGGACTCTCCCTACCCTAAACTTAAAATCATGGTGATTCTCACCTATGAGGTACATCAGAATCAACTGACCACAAGTACTAAAAGATTCCTGCGCCCCATCCCCATAGGATGTTGTTCATTAGGTCTGGAGTGAAATTCTCAAACTTGTAATTTTTTTTAACTTTTTTTTTTTTTTTTTTTGAGACACAGTCTTGTTCTGCTGCTCAGGCTGGAGTGCAGTAGCACAATCATAGGTCACTGCAGCCTTGAACTCCTGGGATCAAGTGATCTTCCTGCCTCGGCCTTAGCTAGGAAGATATCACTACACTACACACCACTGTGCCTAGCTAATTTTTTAAAATTTGTTTAGAAACAGGGCTCACTATGTTGTCCAGGCCTGTTTTGAACTCCTGGGCTCAAGCAATCCTCCCAGCTCAGCCTCCCAAAGTGCTGGGATTACAGGCATCAGCCACTGCACCTGACCTGAAAATATTTTTAAAGTGAGTCAGTTCTATTCAAGTATGGTCTGTCTATGAAATGGCATGCTATGGAGACTGAAAATAGTGTGAAACCTGCGTGTACATTGGTGTGGATGGAAACAATATGATGTTGAATGAATGAAGGCTATAAGATGGTCTCATTTTAATTAAATGTTTCACATACACATTTATATATACATATATTCACATGTCTGTCTTTGCTTTATGTGCAGGAAAGGGGTGGAAAGTGGGTATGACAAAGGCATTAGCAGTGGCTATCTTTGAAGAGGCTTACTACTTTTGTATTTTTGCTTGACAACAATTTCTGACTTTAGTTGGACACACATTGTGTTATCATAAGGGGAAAAGCAGAAATGAAAAACACCATAGGAAGAAAAATCAGTCAATGTAATCAAGCCGTTAGTCAATTCGTTAGGAAGGAAAGTTAAAAGAGCCAAATCAATGGGCATCATTTAAAGATAACAACCTGTTCGCTGCTTTGACCAAATATTTTAAAGGTACTGCTTTGACATTTTATTCCAATTTTGATGGTTTTTATTATATTTTAATAAGTACATATTTACTTGTCCTGTGAGACAAGCACTGTACTAGATGGATGTGTTATAAGAGAAAACCGAGGAGATACGAATCTTCCGAATTTATGTGCTTTCAGGTTCAGTTCCAGACAACTGCAATAAAGCAAATCATACAAATTTTGTTTCCCAGTGCATATAAAGTTATATTCACACTACATTGTAGTTTATTAAGAGTGTGATAATATTATATCTAAAAAGCAAAAAGTGTATAATTTAAAAATGCTTTTTGCTAAATAATGCTAATGATCATCTGAGCTTTCTGCAAGTGATAATCACTTTGTTGGTAGAGGGTCTTGCCTTGATGTTGATGGCTGCTGACTAAACAGGGTGGTGGTTGCTAAAGGCTGGAGAACTGTGGCAATTTCTTAAAATAAGGCAACAATGAACTTTGTCACATTGACTGACTCTTTCATGAAAGTTTGCTCTGCAGCATGCAATGATGTTTGATAGCATTTTACCTACAGTAGAACTTCTTTCAAAATTGGCGTCAAGCCTCTTAATCCCTGTTGCTGTTTTATCAACTTTGTGTAATTTTCTAAATCCTTTGTTGTTGTTTCAACAATGTTCATAGCATCCTTACCAGAAGTAAATTTCATCCCAAGAAACCACTTTCTTTGCTCTTCTGTAAGAAGCCACTCTTCATTCATTCAAGTTTTATCATGAGATTGCAGCAATTCAGTCTCATCTTCAGGCTCCACTTCTAATTCTAATTCTCTTGTCGTTTCCATTACATCTGCAGTTACTTCCTCCATGATGTCATAGACCTCTCAAAGTCACCCACGCAGGTTGAAACTGACTTCTTCCAAACTCCTTTAATGTTGATATTTTGACCTCCTCCCATGAATCATGAATACTCTTACTGATATCTAGAATGGTGAATCCTTTCCAAAAGGTTTTCAATTTACTTTGCCCAGATCCATTAGAGGAATCGTTGTCTATGGCAGCTATATCCTTATGAAATATATTTCCTAAATAATAAGACTTGCAAGTCAAAAGTACTCCCTGATCCATGGGCTGCAGAATAAATGTTGTGTTAACAGGAATGGAAACACTAATCTCCCTGTACATCTCCATCAGAACTCTTGAATGACTAGGTACATTGTCAATGAACAGTAATATTTTGAAAGAAATTTGTTTGAGCAGTAGGTCTCAACAATGTACTTAAAATATTCAGTAAGCCATGCTGTAAACAGATGTGCTATCATGCAGGCTTTGTTATTCTATTTATAAAGTTCAGGCAGACTAGATTTAGCATAATTCTTAAGGGTCCTAGGATATTTGGAATGTTAAGTGAGCATTGGTTTTAACTTAAAGTCACCCACTGTGTTAGAGTCAGCCTGTCCTTTGAAGCCAGGCATTGCCTTCTCCTCTCTAGCCATGAAAGTCCTAGATGGCATCTTCTACTATAAAGCAGTTTTGTCTACATTTAAAATTTGTTGTTTAGTTTAACTATTTTCACCCACTATCTTAGCTAGATCTTCTAGATAACTTGCTGCAGTTTCTCCATCAGTACTTTCTGTTTTGTCTTACACTTTTATATTACCGAAATGGCTTCTTTTCCTAAACCTCATAAGCCAAACTCAGTAGCTTTTACTTTTCTTCTGCAGCTTCCTAACTTTTCTCAGCCTTCATAGAATTAAAGAAAGTTGGGGCCTTGCCCTGGATTAGGCTTTGGCTTAAGGGAATGATGTGGCTGGTTTGATCTTCCATCCAGGCCACTAAAACTTTCTCCACATCAGCAACAAAGCTGTTTCACTTTCTTATCATTCATGTGCTCACTGGAGTAGCACTTTTAATTTCCTTCAAGGACTTTTCCTTTGCATTCATGACTTGGCTAACTGGTGCAAGAGGCCTAGTTTTCAGCCTATCACAGCTTTCGACATGCCTTCCTCACTAAGCTTAATCATTTGTACCTTTTGGTGTAAAGTAAGAGACACGCAACTCTTTCTTCCTTTCATTTGAACACTTAGAGGTCATTGCAGGGTTACTAATTGGCCTCACTTAATATTGTTGTGTCTCAGGAAATAGGGAGGCCTTAGGAGAGGGAGGGAAATGGGGGAATGGCTGGTCAGTGGAGCAGTCAGAACATGCACACATTTATTAAGTCTGGCATCTTATATGGGTACAGTTGGTGGTGCCCCAAAACAATTACAGTAGTGACATCAAAGAACATTGATCATAGGCCAGGCACAGTGGCTCAAGCCTGTAATTCCAGCACTTTGAGAAGCCAAGGTGGGTGGATCACTTGAGGTCTGGAGTTTGAGACCAGCCTGGTCAACATGGCAACCATCTCTACTAAAAATACAAAAATTAGTCAGGCGTGGTGGCGTGTGTCTGTAATTCCAGCTACTTGGAAGACCGAGGCAGGAGAATCGCTTGAACCCAGGAGGCAGAGGTTGCAGTGGGCAGAGATCGTGCCACTGCACTGGCGACGGAGTGAGACTCTGTCTCAACAACAACAACAAAAAGAACATTGATCATAGATCACCATAGCAGATATAATAATAATGAAAACGTTTGAAATATTATGAGAATTACCAAACTGTGTCACAAGACATGAAGTGAGCACATGCTTTTGGAAAAATCAGGGTTGCCACAAACCTTCCATTTGTAAAAACTGCAATCTATGAAGCACAATCAAAGAAAGAACAATAAAATGAGGTGCGCCTATATAGAGGTTGTTTTATAATGCATATACTTTTATTTTTTTCTCAAATGTAAACACTTTTTGAAAAAAAATTCAAATGAATCAAAACAAAATTCTAACAAACAAAAACCATAACAAAGAAAGTTAAGCTTTTGAAATCTTACCATTCCAAGACAACCCCAGTAAACTTTTTGGTGACATCCTGTTAGCTGTTTTTATATAAGTATTTTCGTGACCAACCAACTTTATTAATCCAGGACTGACAGACTTCTCTAAACTTGGGCCTTTTGGTACTAAACCACGGACAGTCCCAGGCAAACTAGGATGCTGGTTGCCCTAGATGTAGATGTAGGTTTATATTACCATTTCAATGGTGTCATACTACAGAGTGTTTCATTATGTGGATTTGCCATAACTCATTTAAGCAGAATCACTAGTGGAGATTTAGGTTGTTTCTAATTTTATTTATTTATTTTTTTAATTTGGCTGAATAAGTCTTTAATAAATATGTGTGACTTTCAGTAGAAAAACAGTCAATACAGATGCTTGTTGGAACCCAGGAACCACTATTTACTACTTGTGCAGTACTAGGAAAGTTAATATATTTTTTATTTTATTATTATTATACTTTAAGTTTTAGGGTACATGTGCACAATGTGCAGGTTAGTTACATATGTATACATGTGCCATGCTGGTGTGCTGCACCCATTAACTCTTCATTTAGCATTCGGTATATCTCCTAATGCTATCCCTCCCCCCTCCCCCCACCCCACAACAGTCCCCAGAGTGTGATGTTCCCCTTCCTGTGTCCATGTTTTCTCATTGTTCAATTCCCATCTATGAGTGAGAACATGCGGTGTTTGGTTTTTTGTCCTTGCGATAGTTTACTGAGAATGATGATTTCCAATTTCATCCATGTCCCTACAAAGGACATGAACTCATCATTTTTTATGGCTGCATAGTGTTCCATGGTGTATATGTGCCACATTTTCTTAATCCAGTCTATCATTGTTAGACATTTGGGTTGGTTCCAAGTCTTTGCTATTGTGGATAGTGCCGCAATAAACATACGTGTGCATGTGTCTTTATAGCAGCATGATTTATAGTCCTTTGGGTATATACCCAGTAATGGGATGGCTGGGTCAAATGGTATTTCTAGTTCTAGATCCCTGAGGAATCGGCACACTGACTTCCACAATGGTTGAACTAGTTTACAGTCCCACCAACAGTGTAAAAGTGTTCCTGTTTCTCCACATCCTTTCCAGCACCTGTTGTTTCCTGACTTTTTAATGACTGCCATTCTAACTGGTGTGAGATGGTATCTCATTGCGGTTTTGATTTGCATTTCTCTGATGGCCAGTCATGATGAGCATTTTTTCATGTGTCTTTTGGCTGCATAAATGTCTTCTTTTGAGAAGTGTCTGTTCATATCCTTTGCCCACTTTTTGATGGGGTTGTTTGTTTTTTTCTTGTAAATTTGTTTGAGTTCATTGTAGATGCTGGATATTAGCCCTTTGTCAGATGAGTACGTTGCGAAAATTTTCTTCCATTTTTTAGGTTGCCTGTTCGCTCTGATGGTAGTTTCTTTTGCTGTTCAGAAGCTCTTTAGTTTAAGTAGATCCCATTTGTCAATTTTGGCTTTTGTTGCCATTGCTTTTGGTGTTTTAGACATGAAGTCCTTGCCCATGCCTATGTCCTGAATGGTAATGCCTAGGTTTTCTTCTAGGGTTTTTATGGTTTAAGTCTGTTTAAGTCTTTAATCCATCTTGAATTAATTTTTGCATAAGATGTAAGGAAAGGATCCAGTTTCAGCTTTCTACATATGGCTAGCCAGTTTTCCAAGCACCATTTATTAAATAGGGAATCCTTTCCCCATTGCTTGTTTTTCTCAGGTTTGTCAAAGATCAGATAGTTGTAGATATGCGGTGTTATTTCTGAGGGCTCTGTTCTGTTCCAGTGATCTATATCTCTGTTTTGGTACCAATACCATGCTGTTTTGGTTACTGTAGCCTTGTAGTATATAGTTTGAAGTCAGGTAGCATGATGCCTCCAGCTTTGTTCTTTTGGCTTAGGATTGACTTGGCGATGCGGGCTCTTTTTTGATTCCATATGAACTTTAAAGTAGTTTTTTCCAATTCTGTGAAGAAAGTCATTGATAGCTTGATGGGGATGGCATTGAATCTGTAAATTACCTTGGGCAGTATGGCCATTTTCACGATATTGATTCTTCCTACCCATGAGCAGGGAATGTTCTTCCATTTGTTTGTATCCTCTTTTATTTCCTTGAGCAGTGGTTTGTAGTTCTCCTTGAAGAGGTCCTTCACGTCCCTTGTAAGTTGGATTCCTAGGTATTTTATTCTCTTTGAAGAAATTGTGAATGGGAGTTCACGCATAATTTGGCTCTCTGTTTGTCTGTTATTGGTGTATAAGAATGCTTGTGATTTTTGTACCTTAATTTTGTGTCCTGAGACTTTGCTGAAGTTGCTTATCAGCTTAAGGAGATTTTGGGCTGAGACAATGGGGTTTTCTACATATACAATCATGTCATCTGCAAACAGGGACAATTTGACTTCCTCTTTTCCTAATTGAATACCCTTTATTTCCTTCTCCTGCCTAATTGCCCTGGCCAGAACTTCCAACACTATGTTGAATAGGAGTGGTGAGAGAGGGCATCCCTGTCTTGTGCCAGTCTTCAAAGGGAATGCTTCCAGTTTTTGCCCATTCAGTATGATATTGGCTGTGGGTTTGTCATAGATAGCTCTTATTATTTTGAGATACGTCCCATCAATACCTAATTTATTGAGAGTTTTTAGCATGAAGAGTTGTTGAATTTTGTCAAAGGCCTTTTCTGCATCTATTGAGATAATCATGTGGTTTTTGTCTTTGGTTCTGTTTATATGCTGGATTACATTTATTGGTTTGTGTATGTTGAACCAGCCTTGCATCCCAGGGATGAAGCCCACTTGATCATGGTGGATAAGCTTTTTGATGTGCTGCTGGATTCGGTTTGCCAGTATTTTAGTGAGGATTTTTGCATCAATGTTCATCAAGGATATTGGTCTAAAATTCTCTTTTTTGGTTGTGTCTCTGCCCGGCTTTGGTATCAGGATGATGCTGGCCTCATAAAACGAGTTAGGGAGGATTCTCTCTTTTTCTATTGATTGGAATAGTTTCAGAAGGAATGGTACCAGTTCCTCCTTGTACCTCTGGTAGAGTTCGGCTGTGAATCCATCTGGTCCTGGACTCTTTTTGTGGTAGGCTATTGATTATTGCCACAATTTCAGAGCCTGTTATTTGTCTATTCAGAGATTCAACTTCTTCCTGGTTTAGTCTTGGTAGGGTGTATGTGTCAAGGAATTTATCCATTTCTTCTAGATTTTCTAGTTTATTTGCGTAGGGGTGTTTGTAGTATTCTCTGATGGTAGTTTGTATTTCTGTGGGATCGGTGGTGATATCCGCTTTATCATTTTTTATTGCATCTATTTGATTCTTCTCTCTTTTCTTCTTTATTAGTCTTGCTAGCGGTCTATCAATTTGTTGATCCTTTCAAAAAACCAGCTCCTGGATTCATTAATTTTTTGAAGGGTTTTTTTGTGTCTCTATTTCCTTCAGTTCTGCTCTGATTTTAGTTATTTCTTGCCTTCTGCTAGCTTTTGAATGTGTTTGCTCTTGCTTTTCTAGTTCTTTTAATTGTGATGTTAGGGTGTCAATTTTGGATCTTTCCTGCTTTCTCTTGTGGGCAATTAGTGCTATCAATTTCCCTCTACGCACTGCTTTGAATGTGTCCCAGAGATTCTGGTATGTTGTGTCTTTGTTCTCGTTGGTTTCGAACAACATCTTTATTTCTGCCTTCATTTTGTTATGTACCCAGTAGTCATTCAGGAGCAGGTTGTTCAGTTTCCATGTAGTTGAGCGGTTTTCAGTGAGTTTCTTAATCCTGAGTTCTAGTTTGATTGCACTGTGGTCTGAGAGATAGTTTGTTATAATTTCTCTTCTTTTACATTTGCTGAGGAGAGCTTTACTTCCAACTATGTGGTCAATTTTGGAATAGGTGTGGTGTGGTGCTGAAAAAAATGTATATTCTGTTGACTTGGGGTGGAGAGTTCTGTAGATGTCTATTAGGTCTGCTTGGTGCAGAGCTGAGTTCAATTCCTGGGTATCCTTATTAACTTTCTGTCTCGTTGATCTGTCTAATGTTGACAGTGGGGTGTTAAAGTTTCCCATTATTATTGTGTGGGAGTCTAAGTCTCTTTGTAGGTCACTCAGGACTTGCTTTATGAATCTGGGTGCTCCTGTATTGGGTGCATATATATTTAGGATAGTTAGCTCTTCTTGTTGAATTGATCCCTTTACCATTATGTAATGGCCTTCTTTGTCTCTTTTGATCTTTGTTGGTTTAAAGTCTGTTTTATCAGAGACTAGGATTGCAACCCCTACCTTTTTTTGTTTTCCATTTGCTTGGTAGATCTTCCTCCATCCTTTTATTTTGAGCCTATGTGTGTCTCTGCACGTGAGATGGGTTTCCTGAATACAGCACACTGATGGGTCTTGACTCTTTATCCAATTTGCCACTCTGTGTCTTTTAATTGGAGCATTTAGTCCATTTACGTTTAAAGTTAATATTGTTATGTGTGAATTTGATCCTGTCATTTTGATGTTAGCTGGTTATTTTGCTCGTTACTTGATGCAGATTCTTCCTAGTCTCGATGGTCTTTACAATTTGGCATGATTTTGCAGTGGCTGGTACTGGTTTTTCCTTTCCATGTTTAGTGCTTCCTTCAGGAGCTCTTTTAGGGCAGGCCTGGTGGTGACAAAATCTCTCAGCAGTTGCTTGTCTGTAAAGTATTTTATTTCTCCCTCACTTATGGAGCTTAGTTTCGCTGGATATGAAATTCTGGGTTGAAAATTCTTTTGGGTTGAAAATTCTTTTCTTTAAGAATGTTGAATATTGGCCCCCACTCTCTTCTGGCTTATAGAGTTTCTGCTGAGAGATCCGCTGTTAGTCTGATGGGCTTCCCTTTGTGGGTAACCCGACCTTTCTCTCTGGCTGCCCTTAACATTTTTTCCTTCATTTCAACTTTGGTGAATCTGACAATTATGTGTCTTGGAGTTGCTCTTCTCGAGGAGTATCTTTGTGGTGTTCTCTGTATTTCCTGAATCTGAATGTTGGCCTGCCTTGCTAGATTGGGGAAGTTCTCCTGGATAATATCCTGCAGAGTGTTTTCCAACTTGGTTCCATTCTCCCCGTCACTTTCAGATACACCAATCAGATGTAGATTTGGTCTTTTCACATAGTCCCTTATTTCTTGGAGGCTTTGTTCGTTTCTTTTTATTCTTTTTTCTCTAAACTTCCCTTCTTGCTTCATTTCATTCATTTCATCTTCCATCACTGATACCCTTTCTTCCAGTTGATTGCATCGGCTCCTGAGGCTTCTGCATTCTTCATGTAGTTCTCGAGCCTTGGCTTTCAGCTCTATCAGCTCTTTTAAGCACTTCTCTGTATTGGTTATTCTAGTTATACATTCGTCTAATTTTTTTTCAAAGTTTTTAACTTCTTTGCCTTTGGTTTGAATTTCCTCCTGTAGCTCGGAGTAGTTTGATCCTCTGAAGCCTTCTTCTCTCAACTCATCAAAGTCATTCTCCGTCCGGCTTTGTTCTGTTGCTGGTGAGGAACTGCGTCCCTTTGGAGGAGGAGAGGCACTCTGCTTTTTAGAGTTTCCAGTTTTTCTGCTCTGTTTTTTCCCCATCTTTGTGGTTTTATCACTTTGGTCTTTGATGATGGTGATGTACAGATGGGTTTTTGGCGTGGATGTCCTTTCTGTTTGTTAGTTTTCCTTCTAACAGACAGGACCCTCAGCTACAGGTCTGTTTGGAGTTTGCTAGAGGTCCACTCCAGACCCTGTTTGCCTGGGTAACAGCAGCAGTGGCTGCAGAACAGCGGATTTTCATGAACCGCGAATGCTACTGTCTGATAGTTCCTCTGGAAGTTTTGTCTCAGAGGAGTACCCAGCCGTGTGAGGTGTCAGTCTGCCCGTACTGGGGGGTGCCTCCCAGTTAGGCTTCTCGGGGGTCAGGGGTCAGGGACCCACTTGAGGAGGCAGTCTGCCCATTCTCAGATCTCCAGCTGCGTGCTCGGAAAACCAGTGCTCTCTTCAAATCTGTCAGACAGGGACATTTAAGTCTGCAGAGGTTACTGCTGTCTTTTTGTTTGTCTGTGCCCTGTCCCCAGAGGTGGAGCCTACAGAGGCAGGCAGGCCTCCTTGAGCTGTGGTGGGCTCCACCCAGTTCAAACTTCCCGGCTGCTTTGCTTACCTAAGCAAGCCTGGGCAATGGCGGGCACCCCTCCCCCAGCCCGGCTGCCACCTTGCAGTTTGATCTCAGACTGCTGTGCTAGCAATCAGTGAGACTCCGTGGGCAGAGGACCCTCTGAGCCATGTGCGGGATATAATCTCCTGGTGCGCCATTTTTTAAGCCCATCAGAAAAGCACAGTATTAGGGCGGGAGTGACCCGATTTTCCAGGTGCCGTCTGTCACCCCTTTCTTTGACTAGGAAAGGGAACTCCCTGACCCCTTGTGCTTCCCGAGTGAGGCAATGCCTCGCCCTGCTTCGACTCGCCCACAGTGCGCTTCACCCATTGTCCTGCGCCCACTGTCTGGCACTCCCTAGTGAGATGAACCCGGTACCTCAGATGGAAATGCAGAAATCACCCATCTTCTGCGTCGCTCACGCTGGGAGCTGTAGACCAGAGCTGTTCCTATTCGGCCATCTTGGCTGCTTCCCTCAGTTGTTTCTAATTTTAAGCCACTGTTCCTGTTATAAACCATCTGTGATGAACCTCCTTTCACATACATCTTTGCACACTTGAAAATTATCTGTGTGGGATAAGTTTTTTAAATGAAGTTTCTAAGAGTACATACGTATTACATTTTGCTATATACTGCCAATTTATCCTATTTTTTAATATTTTATTAATTCACACCTTTGATCAGTTGAGCATGAGACTGACAGTTTTTTCATATCCTCATCGATTCTGAGTTTTGCCAATCTTTTAAAATCTTTTCTAATCCAATGGGCAATTCACTTCAAATTCTTAATGCATATATTTATTTTATGGACAGAGTATTATTATTTTTCTGTCCAAAAAGTCAAATGCTTTATTATGAAGATGCCATTTAATAATCTATTTTTAAAAGTTTCATTGAATATAACTTACATACTACAAAATTAACCTGTTTTAAGAATACAAGTAGACAAATTTTAGTATCATTACAGAGTTGTCCGTCATCACCACCATCTAATTTTGGAACATTTTCATTTCTCCAAAAAGAAACCTTGTGCCCGTTTACAGTCGCTCCCCATTTCCACCCCAAGCCTCGTTTAACCACAAATCTTTCCATCTCTGCATATCCCAGAACTAAAACTGCTGGCCTTACATAGTGTAGGGTGACCATCCTGGTCTGCCCAGGACTGAAGGATTTCCAGGGTCATGGGGTGTCCAGTGTTAAAACCTGGACGGTCCTGGGCAGACCAGGGCAAGTCGGTCATTTGACCATAGTGCTTTTTTTAAGCCAAAACTTTCAGATCTCCTTTTCCCCTCTTGCGTTTCGTTTGACCTCTGCCTCATGGGGTGGCCTAATTTGGTAGGTCAGGCAAAGACACTGTACAAAGGGACACCCCTAAAAATCAAGGACTGTAAAACATTCTGATTTGAAGAGAATACAACAACGAAGCTCTCCACAAGGAGCCCCTTCTGACTCTGAAACAATTGGTCATCTTAGTTAAATTATTGGCACACATTGGCAACAATGACTGTTTGATGTTCCTCACACGATCCTTCTCCATCCAGCCATAACGTTGAGATCAGAGAGTCAGTACCTCAACTACAACCAGAAATAAGAAGAAGGAAGAGGGATATTGCAGTACTGCAAGAGCAATTACTGAGTGCCTGGTATGTGCTACAGACTGTTCTGCATCCTCTTCTTCAATCCTTACCACCCCCTACCCAGAGGTTAGTATCATGAATGCCACTCTACAAACGAGGAAACTCAAACCCAGACAAATAAAGTCACTTGCCCAGGGCACACAGCTTGGGTAACAGAGGCAGGATTCAAACCCAAGTCTCAGCCCAACACCAAAGCCTGGATTCATACTGTTATCCGCATGGCCTCCTGGAAGCAATGGAGGGACTAAATACCTTAATTGAGAATATAGAAAGAAATATACTTTCTAAGTTTACATCCCTTTTCCAACAAACACAGAAACACAAAACCACTTCGAGGGGGTTTTTTTCCCCAAAAAATGCCTTCTCTCCAGTGAAATAGTATTAAGGTGACGGGGGTGCTGAGGAGGAGGGGGGTTGAAGGATATGCAAGTAACAGGAAAGCCAATATAATTCAAAGTGAAATTGATTTAAAATTTTGCTAAGATTTTTTATGCTTGCATATTTCACGCTTATAGCATACCTTTGGTCTTATTTACAGTTTTAATTAAATATACACTTCATTATTTTACATAGTGTATAAAAATATAGTTCTATGTAAATATTTCTTAGGGAGATCTGTAAAAGTGTCTCTTATAATTGATATGACATTTCAAAATACACAGTGTTTCATAATCAGATACATTTCCTGAGCTTAATGGTAGAAGGCACCTCACATTTATATTTACTAGTTTTTAATTATCTTATTATCTATAGTTGTGATTTACCCAGATTTACCCAGACAGGAGATCTGGGAAGTAATATATTTGAATTTACTGGATAATTTGCATTTATCTTTGCCTAAAACTTTTCTCCTTCTTAGAATAATTGGAGGAGAGAGAGATAAAAACCTCAGCCTTGCTCTTATACCACCAACAGATACCGATCCTTCTATACATCAATCTGCAGCAAAACATTGCTTGGCCATAAAGTTGAAACATGCAGCCAATGTCAGGGCTCGCATATTTAAACCCACAGCACTGAGAATATACACATAAAAGTCTAATATGTCAGACTTAAAATTTCTAGATTTCACTGGTAACTACTGGCATAAAAGGGTGGTATGAGGAGAACCACCTGAACTTGGCTTATGCCTACTTTATCTGTATCTGAAAATGAGAACATCAGTCTTTTGGCCATAAACAATTTGTGTTTAATAACACTGTATATTGTTGTTTTTCAAACACTTTATAATGTGGGTGGATTTTTACCACTGCCCCCAGCTTGCCTGCTTAATTTGCTGTTGATTCAGCCTGGCCCTGGTCCATCAACCTGAATAAGAGATTACAAAGTGGAGAGAATTCTCCTGCACATGAAAGCAGGGCTTTCTCTTCTGGGTTCCAGGACCAACCCTGTGTTGAGAACAGGAAGGATGCTTACAAGAGATAAGGTGATGGAAAGAAAGAAGGCTCGCCTGGGAGTTTAAGTGTTAAGCTTAAATGTGCTGAACAGCCTCTAAGTATAGATGAGCTTCACCATTGCATGAGGATGGTCGGTGTGTGGTTGACCGTTGCACGGATCCCATCCCAGATGGCAGTGAGAATAACCAATAGAGCTCCTTAGAACAGCATAAAGGTGTATTTTATTCATTCTTTTATCTGTTAAATATTTATCAGGCAAAAGCTCCACTTGCTCAAATATAAGAATCTAATGATGGGTATTAACACTCTCTCAGCTCATGACAACACAAGTCAAATGAAAAAAAACAAGTGAATAATTACATATGTGACTTATAGATTAGCTGAACTCTTTGAAATGTTTTAAATCATTATTTAAAGTATTTTCCCCCAACTTAATTGAATTAGCCTAGCTATGCTTTCAGATGTATTCCGCAAATATTTATTGGGCACCCACTGAGATCAGGGCTCTGGGTAAGCACTAAGGATGAACAATGAACAAAAGAGACCTAATCCTAATCTTTATGGGAGCTACAATATAATGTTGGGCCAGACATTATCTTTAGAAACTGTAGTGAGTGTTGTGAAAGAAAAGAAGAGGATGCTACAGATATTTATAGCAGGAGGCCTCGATCTAGGCTTCAAAGCGGAGGTCAGGAGGTGCAAGGAAGGCATCCCAGAGAAAATGATGTTGAGCTGAAAACTATAAGAAGAAGAAAGGGGGAAGAAAGGAAGGTTCCAGGCAAAGTGAATTGCATATTCGAAGGCCAGGAAGCAGGAGGAGCCTGGTACATTTAAGCAAGTGGAAGAGGGCTGGTACAGCTGCTATGCAAAATTCAAAAGGGAATATGGTTTAAGATGAAGCTAAAGAGGCAGAGAAGAATCAGATTCTGCACATCTGGTAAGGAACTTGATCTTCCTCCTTGAAGCACTGGGAAGTCATCCTGGGAATTTAGGCTGGGAATGGTAGACAGAATAATGTCTCCTTCTCACAAAAATGTATGCATCATAATCCCTAGAAACTATGAATACATTACCTTGCATGGCAAGAGACATCGCAGGTGTGATTAAATTAAGGATCTTGAGATGTGAAGAGTATCCTGGGTTTTCCAGGTAAGTCCAGTATAATCAGTGTCCTAATATGAGAAACAGGAAGTTAGGAGAGTCAAAAGCATCCTTTCCTGAAGCAGTTGTATGGGTTTCTTTGTGTCCAAGTTTATAGAGATAGAGATGTAATGATGAAAGAAAAGGTCAGGGGTGAGGGGAAGAAAGATGGAGAGAAGGGAGGGAGAGATTTGGGGTGGCAACACTGCTGGCTTTGAAGATTTGAGGTTGCTACATTCCTTGGCTCTGGCTTGACCAAGAACCAAGGAATTCAGGCTACTTGTGAAAGCTGAAAAAGGCAAGAAAATGGATTCTCCTCAATAGGAATGCGTTTACACTGTTGGTGGGAGCATAAATTAGTTCACCCATTGTGGAAGTCAGTGTGGCGATTCCTCAGGGATCTAGAACTAGAAATACCATATGACCCAGCCATCCCATTACTGGGTATATATCCAAAGGATTATAAATCATGCTACTATAAAGATACCTGCACATGTATGCTTATTGTGGCACTGTTCACAATGGCAAAGACTTGGAACCAACCCAAATGTCCATCAATGATAGACTGGATTAAGAAAATGTGGCACATATACACCATGGAATACTATGCAGTCATAAAAAAGGATGAGTTCATGTCATTTGCAGGGACATGGATGAAGCCAAAAACCATCATTCTCAGCAAACTATCACAAGGACAGAAAACCAAACACCGCATGTTCTCATTCATAAGTGGGAATTGAACAATGAGGACACATGGACACAGGGCAGGGAACATCACACACCGGGGCCTGTAGGGGGGTGGGGGCTGGTGGAGGAATAGTATTAGGAGAAATACCTAATGTAAATGACAAGTTGATGGGTGCAGCAAACCACCATGGCACATATATACCTATGTAACAAACCTGCACGTTGTCCACATGTACCCTAGAACTTAAAGTATAATAATAATAATAATAAAGAAAATAAATTCTCCTCTAGGACCCTCCAGGAGGATTACAGTCTTGCTGATACCTCAACTCTAGGATTTCTGACATCAAGAATTGTAAGATAATAAATTTGTGTTGTTTAAAGCCACCCGTTTGTGGTGTTTTGTTACAGCAGCAATAGGAAACTAAAACAACGGGCAATGAAAAATGATCAGATGTGTGTTTTTAGAAAGTTGTTCTGGCAATGGTATGGAGTGAAAGGAGAGAGTTTTGCTGGAAAACAATTGAAATGGTTTGGTTGAGAGATGATGGAAGTTTGGACCAGGAAGTTGGTAATGGCTTTAGGACAGTTTTTCAGCATTAGCACTATTAAAATTTTGAACTAAAATCATTTGTGTGTGTGTGTGTGGCGGGGTGCATATGTGTGCACGCACACTATGGGGTTATCTCATACATTGTAGGATGTTTAGCAGCTTTCCTGGCCTCCATCTACTAGATACCAGTAGCACCTCCACCCAGGTGTGACAACTAAATATGTCTCTAGACATTGCCAAAAGTCCGCTGTGGGGAAAAGTTACTCCTAGTTGAGTTCTGAGTCAGAAAAAATTAGACAAAATGCATAGGTATTTAAGTGTTGGAATTAAAAGGACTAATTGTTCAACCCTATCAATCAGTCAGTGTTTTATAATCACATACATTTCCTGGGCCGAATGGTAGAAGGCACCTCACACTTACATTTGCTTGTTTCCATACTGATATAAAACTCATTTTTATAGTGATATTATATATCACTATAATTCTATATTTTACAGTGATATTATCTATCACTGTAATTCTATATTTTATAGTGATATTATCTATCACTGTAATTCTATATTTTATAGTGATATTATCTATCACTGTAATTCTATATTTTATAGTGATATTATCTATCACTGTAATTCTATATTTTATAGTGATATTATATATCACTAATTCTGTATTTTATAGTGATATTATATATCACTATAATATACAATTAATTCAAATATAAGCAAATATTATCTTTGTAATCAAACTTTATTTTTAAAGTTCTAGAATAAGTACTCAAAAGGTAATGAAAAGTTTTGTTCCTCTAATCTCCCTATTCCTCATTGACCCTTTCACTTGGCAATTAGCAAACACCACTGCTGTCATTTCTTCAGCTGCCGGACAGCTGGTGATGAGGGGCATCCTTCTCCAAAGCAGTTGTAGAGGTCTCTTAAGGTCCTGAAAGGAAGAGTTCCAGAGGACAGCTCCCAGGAAAAAGAGAACTCTCACAGGCTCCGATTAAGTGTGTTTTCTTCTTTAGTTCTTCTACTTAAAAGAAAAATAAAAGCCTTATTGAGATGTAACTCACATATTACAAAATACCCCCTTTTGAACTGTACTTTTCAGTGGTTTTTAGTATATCCACAAGGTTGTACATCCCCTAATTCTAGAACACTTTAATCACCCAAAAAACAAAACTTCATATCAATTAGCAGTGAATCCTCATGTTCCTCCTCCTCTAGCCCTGTCAAACCACTAATCCATTTTCTGTCTCTACAGATTTTACATACATGGAATCATATAAAATGGACATTTCCTATAAATGAAATCATACAATAGGTAGTCTTTTGTGGCTTCTTTCACTTAGCACCATGTCTTTGAGGCTCATCCATGTCATAGCATGGATCAGTAATTTTTTTTTTATTTTTTTTTTGAGATGGAGTCTCACTCTGTTACCCAGGCTGGAGTGCAGTGGTGCGATCTCAGCTCACTGCAACCTCAGCCTCCCAGGTTCAAGTGATTCTCCTGCCTCAGCCTCCTGTTTTCCTTTTTATGGGTGAGTAATATTTCATTGTATGGATAAACCACATTTTATGTATCCATTCTTCTGTTGATGGATATGTGGGTTGCTTATGCTTCCCTTTGGTTTATTGGTGAGTTTGTCCCCTAAAGGTGACTCAGCGGGCTGAACTCCTTCGTGGTATAAACAAATTAAAACTTCCCATCCTGACCCATGCCTGAAGTAAAGGAATAATTGATTCTGTCACCCAACACTTATTACACACCTCATGTATGTCAGTTTGAGGGCTCTGTTTTAGGCCCTGGGGATGATCATGATGAATAAAACAAATTCCTTACTGTCAGTGATATTTCATTCTAGTGGGAGAAATTAGGAAATGAACAAACCAAGCAGAAGGAAAATTCATTTACTCAACCCTCTGTTGAATATTTACCAAATGCAGGCACCTACCAGTACTGGGTAGACACAGACCCAAATAGAGGAGGGACAGAGTTCATGCCCATGTTTCCCCCGGGAAAGCACAAACACACAATGATGATAGAATGTGCTGGGGGCTATAATCAATGTCTCAGCTGAAATCTTTAGGAAAAGACAATAGAGGAATTTTTTAAAGGCAGAGAAGGCCAGGCACGGTGGCTCATGCCTGTACCCCCAGCACTTTGGGAGGCCGAGGCAGGCAGATCACCTGATGTCAGGAGTTCAAGACCAGCTTGGCCAAAATGGCAAAATCCCATCTTTACTAAAAATACAACAACAACAACAACAAAAATTAGCCGGAAGTGGTGGCAGGTTCCTGTAAACCCAACTACTCAGGAGGCTGAGGCAGGAGAAGCGTTTGAACCTGGGACGTGGAGGTTGCAGTGAATTGAGATTGTGCCACTGCACTCCAGCCTGGGTGACAGAGCAAGACTCCATCTCAAAAAGAAAAAAAAAGCCTTCAGAGAAGAGGAGCACGTTGAGCTGAACCCTGAAGAGCATTCATGTCTTCGTGGGGTGGGGACACGAAGGAGAATCTGGTGGAACAAAAGAAAGGACGGAGCCCACATGCTACAGAGCAAACACCTTCCCTCTTCAGGTAAGAGAGTATGAGCAGTTGCTGCAGCTCTTGGTCTGGATTTGGGTTTCATTCTGCTTGGCTCCCAGTTTTGCTTTCACTCCATTTCATCTTTGGTATACAGGGCCCTCCTATGCACCACCAGGTCTCCTGCATGATATGTTTGGGCTTATAATGTGGTCATTGATGATCTGGTATGTGTCCTTCTCTCGGTAACTATCCCTGTGAGAAGTGCTGAAATGAACAGCCTCTGGTGCTTCTTGCTTGGTCTCAGCCTCACAAGAGTCCTTTGTGAACAAGAAGGCAGCAGACCTGTGTGACTTGGAGAGGAGGGGACCCAAGGTTCCATCCTAATCCAGCCCTCATACCCAAAGAGGCATATTCCTCTGCTTCTCCCATATTGATCAGGAGGCTCACTCTGGAATCAGACGGCCTCACCTGGCTCCCTCTACATGAATCCCAGCCCTACCACTGAATTGGGCAAATTAGTTAAGCCTCAGTGCTCTCATAAGCAAAAGGGAGATCAAAATTAATCCTTGGGGGCGTCTGTTCTAAATAAGATCATCATTGGTGAGCACCCCTCACAATGTCCAGCATGGAGTAAACAGTTGATAAATGTTAGTGTTAATTTTCTTTTCACTTTCCATGGCCTTTCAACCCAGCACCAAGAACCTGAAGAGATTACATGGGCCTGAACATAATTGAAAGGCATTATTCCTTTCTTTTAGAACTCCAAATGTAACTATTATTTACAGGATAATGTTCAAATATTATGGAAGCATTTAATTTTAATTGATCTATGCACATGAATAAATGAAGTTAACAACAAAAGTGGTTTGAATTTAACTTTATGTTTTAATACCTGAGCAAATTCTCAAGTCCTAGGGATTCCAAAAAATGCTGCATACAAATACAAGCAGAAATGACAGCACTGACCCCTTTTCTCCTGTAACATTTAACAATTTGCAAAACACATTCTACCTACTACCTGGTTTTTCCGGGAGAGCAGAAAGGGATCCATTGAGGTTGATGCCCAGATGTCCTCTAATAGTCTCTTGCCCTGGATTGGCTCACAATTCCTTTTTTGGAATGTAGGTACTAAAAAGCCATTCACATGCCAAATAGGAGGAGTTCTCCTCTCTTTGTGATACTCAGTGCCTCCTGTTCCCTGCCTTGGCCTCATCTTCTATCATCCCTCTGAGCCAAGGCATTACAGCTGTTAAGTGTGCAATCTCTGGAGTCACACTGCCTAGGTCTCAATTCTGCTTTGGTTTCCTCAAACGATGCAACCCTCTGCAAGTTATCAGCCTCTGTGTGCCTCAGTCTCATCCTCTGTAATACGGAATAGTATTTGTATATGTCTTGCTATGATATTCCTTCAGGGTTGACAGGAGGTTTGAATTAGAAAAGACACATAGGGATGGTGCTCAAATGTCACTGCTGACTCTTCCCCCACCTATATTCCTTCCATCAGGGGCTAGAACAGGCACCTGAGAACACAGTAGGCTCTCAATGGAATATTCAGTGAATCTTTTTTTTCTATTTTACTGAAGGATCTAGGGAGGTGTCTGAAGCAGTAATTTCATATATTCTCTAAGAATGTCTCAAGGGGAACAATGGGGAAAGAAATGAATTCTTAGAAGTTATTGCATGAAAAAGACACACACGTGTTTATAACAGCACAATTCACAATTGTAAAGATATGGAACCAATCTAAGTGCCCATTGACCAATATAGGTGGATAAAGAAAATGGGGTAAATATACACCCTGAAATAGTACTCAGACATAAAAAGGGATGAAATAATGTCTTTTGCAGCAACTTAAATGGAGCTGGAGGCCATTATTCTAAGTGAAGCAACCCAGGAATGGAAAACCAAATACCATGTGTTCTCACTTATAAAGTGGGAACTGCACTATGAGGATGCAAAAACATACAGAATGATGTATCGGACTTTGGGTATTTGGGGAGGAAGGTTGGGAGGGGGATGAGGGATAAAAGATTACATATTGGGTAGAGTGTACGCTGCTCGGGTGATGGGTGCACTAAAATCTCAGAATCCACCACTGGAGAATTCATCCGTGTAACCAAAAACCATCTGTATCCCCAAAACTACTGAAATTTTAAAAATACAGTAGAAAAGAAATAAATTCTTAGGAAAAAAGGCACAAAGCACATTAATTTACGCAGCAACTCGTATATAATGAGCAGGTTCAATAACAGATAATTATATGGAAAGTACTTAAATGCTAACTATGTACTTTTAATATGTTGCAAAAGTAGGTTCATAATTAAATTATAATTACAAGTAAAAATGGAGACAATGATCATTCCCTGAGAAATTTGCACATTTTTATTTCCAAGGTTATGTGCAGCTTCTCTCACACTCTGATTCATTACTTTTGTTGGTAGCTCCACTCTGATCTGACTCGTTTTGCATGATGGATTTTAAATTTAAAATTAACTAGAATTATCTTTCAGATTACTAATTACCATATGCAATGATTTCAATAGAATACCCAGGTTGTCATTAAAAAGTAGTTTGTGAGCATGTAAGTTTGAAATTGTGGAAGATTTATAGTGGAAAGAAAGGGGAACATTGGCCGATCATCTAATAGAAACTAAACAATTGGCAGAAATTGAGAAAGCTTTAAAACAAGTTATGAATTACTTGTGGGAAGGGATACGCATAACTATTACTGTGGCAAAGTCACAAGACTTTTCAAAACTTGATATCATTTATAACTCATCCAGTTGCAAGTGAAAGAAGCACATCTGAATTGTCGAAGAAAAAGAGAAAGATTTATTAGTTCAAAAATCTAATAAAAAGTTCAAGAGTAACTAATTTCAGGTCTGGCAGGATCCAGAGTCTGAAATAATGTCACTAAGGTTTAACTTGTCACTACCTCCAATACCCAATTCTGGTTTTCTCAATGGTCATTTTTCTCAGACAGGGACTCCCCATATGGTGGAAAGAAATAACTGTCAGATGCACCAGATTCACATCCTCAAAGCTGAGGAAGCCCAGTGGAAGACGAGTGGATTTTTTTTCTAAGAGCTTCAGGAAGTCTCAGGTCTGAATCTCATTGGTTCAAAGACAGTCAAATTGCCTTATCTGAACCAATCTCTGTGGTAACCAGGGTAGTGCTGTGCTCTGATTGGCCAAGAGTTACATGTCCTCATCTGGAGCTAAGGTTATCATCCACTAATTTATAGGGGCTGAGATTCCAAAGGGAAATTGAGCTGGTGCTTCCAGAAGAAATACAAAGAGATGCCTGGATGCCAAAAGCTCTCTGGGTGAACAATGAACTTAACCAGACTTTGTTCTCTTTCTCTCCTTTTCTTAAACTTAATCTTAATTAAATAAGGGTTTCCATCTCTGCTCAGCTATTCCTTACCCCAAAATGAGTCCTCTTGCCATTTGGTCAAATCAATGCATTTAAACTAACATATGTTTTATGTGGGCCAGAGAAAATTTTTTAATGCACATCTGAATGTGTTATCATTTCTCTGCCACCACCATTCACCCTAACTTCTTGCTATGGTAATATTCACATTTACACAAAGTGGAGGAAATTATGTATTGAACCTCCATAAATCTATTACCTAGCTTCAAAAATTATAACCATTTGCCAAATGTATTTTATCCATACCCTCCATCCTCTACACTTTTTATGGTCAGAGAACTTTAAAGCAAACCTCCAATGTTATAATATTTCATATGAATATCTAATAAGGACTTTATAAAAGCCTAACCACCATGTCATTTTCATACCTATCACTGTTAATAATGTCTTAATATCACTATGAGTACATGTCTATATTTCCCCTTGATTGACTCAAAGATGTCTTTCTACAGCAGATTTGTTTGAATAATAAAGTCTGCACACTGCATTGTCATGATGTTTAAGGCTCTTTTATTCTTTATCAGTTTTCCCCCCTACTTTCTGTTATTTTCAGATCATTGCATTATGAGACAACCAGACTATGTCATTTGTCCTGCAGAATGTCCCCCATTCTGGATTTAGCTGGTTGCTCCCTTGTGGTGACATTTATCCTGCTCTTCTGTCCCTCTTATTTCCTGAAGCCTGGTAATTTGATCCAGGGTCTTGATTAGATTCAAGGTCAGTTAATTTTTTGTTTGTTTGCAACTGGTTCCATGTAAATGCCTTCCCACTGTGCTCTTACAGTTAACACAAACCCCTCCTCCTCATGGCCTGCTTCACTCTCACTAGTCTTTCATTTCATTGTCTCTCTCCTGATACCTCTGGCATGCTTTGATTACTTCTCTCTCACCAAGCTCCTGAACAGCTAGAATACTTCTTTCTGCTAAGAATGGTCATCGCTTCTTTCCTGGCCCAGCTAGCTAATACCTTGTTAGGGAAACCATCTCCAACTCCTCATGACCAGGTTCAATCTTCCCACCAAATGCTCCCATAGCATCACCCCATTCTCCTTTGCAGCCTTATCACTATTGCAATTTTCCATTTATTTTGTATGATTTTTAAAATAGTATTTGTCCTCCTCTGGAAACTATAACCTTCATGAAAAAAGGACAGTGTTTGACACATGTTTGTTGAAAGTATAAATCCGTTTTTAAAAAATATGCACAAAATACATACACACCATCGCCAGGTCAATCTAATTTCCTTAGGCCTTACCCATATGATATTTTATTGATAGTAAAATAGCTACCAGTTATTTTTGCTAGTTTTATGCCATGTACCCTGATAGTTTATTTTACACCCTATTTGTAAGCATTACAATTACTCCACCAAGTGGATGTTAATGTCCCATTTTACAGATAAGGCAATGAAAACCTAGAGAGGTTAAGTAATTCACCCAACCACACCAAGCCAGACCTTTGCTGAGCCATGATTATCCTTTATCCTTTTAATCATCCTATAAGACAGTGTCAGAGGTGTTTGAACCAGAGCAACTCCATCTTGAATAGGGGCTGGGTGAAATGAGACTGAGACCTACTGGGCTGCATTGCCAGAGAGTAAAGCGTTCTAAGTCACAGGATGAAATACAAGATCAGCACAAGATACAGGTCATAAAGACCTTGCTGATAAAACAGTTTGCAGTGAAGAAGCTGGCTAAAATTCAACAAAACCCAGATGGTGACAGGAGCGCCCTCTGGTCATCTGTGCTGCTACACTCCCATCAGTGCCATGACAGTTTACAAATGTCATGGCAACGTCAGGAACTTGCCCTATATGGTCAGAAAAGGGGAGGCACGAATAATCCACCCTGTGTTTAGCATACCATCAAGAAATAACCATAAAAATGGGCAACCAGCAGCCCTTGGGACTCCTCTATGGATAGCCCTTCTTTTATTCCTTTACTTTCCTAGTAAACTTGCTTTCACTTTACTTCATGGACTCTCCCTGAATTTTTTCTTGTGCGAGATCCAAGAACCCTCTCTTGGGGTCTGGATTGGGGCCCCTTTCCAGTAAAAATAGTGTTTTGGTTCTCATTTTAGATATAGGGTGACCAATCATCCCATTCTGCTGTGACTGAGGTGATTCCAGAACATGCCACTTCAGTGCTCCAACTGGGAAAGACCTGGGCAAACTGAGACAAGTTGGTCACTCTATTCACAGATGAGACTCGAGGACACTCACTAATTACTCATGTACATGAGTAATTAGTGAGTAATTAGGGTGCTATCCCACATATTTCAATTCCTAAAGCCCACAGCCTCTACTATGTCACACCATGATGGCTAAGTGTTAGCTTGTAATAAAAATGGGTACTCCAAAGCTTAACCTCCTGACCACCATCCTAATTAGACATTTACTCTTTTGTTTCAAAGAGAACTACAACTAGAAAAGTTTCCCAATTTTTCACTTTGGAATCAAAAGGACTTCAACTTTTTTTGGTCAAGATTATACTCTTTTGTGTGATTCTGAACCCCTCTTCTTCATGGCCAATGGCATGACATTCTACTGTGTTCTCAAAAGGTACCAAATACTAAAAATACAGATTTGTCACCATAAATTATCAAGCTCAACTCTAATTAATCAAAAGCGTGGTACCCGGTCACCTTTAACTGTTTCTTCTGCATCTTGATATGATATAAAATGACTCTGGAGCAAATTCACTTATGATAATTAACTAATCTGTTTATTTGGTTTCAATTTTATCTCAACTATAATGAACCCACTACATGCCTTAGCCCAAATAGCAACAGCAGTATTAATGAGAGGATAATTCCTGCAATTTGGGGAAGATTGTGCAAACAAGTTGGAATGCCTGCTAAATCTCTGATAATGTTCAAACACACTTCATCAGACTTATCAGAACAGTAAATCAAGCTACCACTTAAAAAAACAGCTGTACTCATTGGAATATTCATTCACTTTGAAGAAGAACATTCAGTGAAATGGCTTTTAATCCTTCTAGGACACTCTAACCTCAGGGGTTCTGGGCAAGTGATGTCTTTATTATGCTTCTATGAGATCACTGAGCTTCCCAATTGAATCTGAAATGCATTTACTGCAAGAGGCCTGTCTGAAGATCAAATGCCAGGTAATGTCTTTGACCAAGAACAATTAGCAAAGTTCGTTCTTCCTTACCTCTTTTACCGAGGAGAATCATTGGTTTGCATTAAGGAATATGTTCAGTCTTTATTAAAATCATTTGGGCACCTCAGGGAAGAAAATTCTATGTGCTTAGAATCTCACAAAAATGAATGACCTGAGCAGGTAGAGTTCATGACGAGAAACCAGACCCAAACAACATTTTCATGAGCAGATACATTAAGCAAGCTTATAAAGAATAATTACAGTGATTATAACAAAACTCATGTCTATTTATTAAACATTTAATAACATACAAAAAATAAAGCTTATTATTATTATCAATCTCAAATGTAATTAAGGCAGGAGGTTACTTGCATATTCTTATTCAATCTTCAAATCAAAAGAGATCAGTACTATCGTTATCCCCATATAACAAACTAGACCAGGGGTTAGCAAACCATAGCCCATGATCCAAAGCCTACCCCTTTTTTAAAAAAAAAAAATAAAGCTTTATTGTAACACAGCCATGCCCATTCACTTATGTATTGTCTGTGACTGTTTTCCCAGTGGAATGCCAGAATTGAGTAGTTGAGCTAGAGACTGTCTGGCCTAAAATATTTATTACCCTGCCTTTTATAAAAGTTTGCCAACCCCTAAATATGAGGCTTAAAAAAGAAAACATAAATTTCTAATTACAGATTAGTTTCAGTTCTACAAAGGAATAAAAAGAGATACTATATGAATTTATTAAGACAGCAGTAATACTATTTGCTTAATATAGAGTTCTGTGTTTTTGATGCAGGATTTTTTGCTTCGTAGCTTAGCTAGGTCCTGGTTCTTGTCTCATACCCAGGAAGAATTAGGCATGTAGACACTCAGAAAGTGAGTCAGGAAGGAAGTTTTATTGAGTGGTGAAGCAGCTTTCGGTAGAGAGGAGCCTCAAGGGTGGTCCCACTACCCGAAAGCAGGAGAGTTCCGAATATGGCTGAGCCCAGGGCTTTCTATGGGCTCAGAATAGGGAGTGTGTGCTAATTGGTTTGTGAGTATGCAAAAAAGGTTAAAGTGAAGACATCAAAGGTGGGCACAATAGTGAAGTAAACCAATTAGGAAAAGGGAGATATACGTAAAATAAGTGAAGGATGGGGATCAATCAGAGGAAAGCATGCCAAATGGGAAGGTGGGTTTCAATTTGGTCTGAGGATTTACCCAGCACTGTTTTGGGCTTGAAGGTCAGGTTTCACCAGCGACCTGCCCCTATCTGCCTAGGCATTTGTCTGCCTCCTGCCCCTATCATTTTTTTAAAGCCAGTGAGAGCATCCCCCGGAAAAGAGACTCTAGGCTTTAAAGGAAGTTTCTTCTACTTTTCTCTCCCCATTGCATCAGGGAAGCTTCATCCACACAAATTTATCTGAACCCCCAGCATCCTTCCTAACTTCTTGCCTTGCCATGCTTTCTTATCAAACTCTGGGGCTATGATTTGGTGATTTGCTTTCAGACTCTTACTTCCTCACTTGGCTTTTCCAATTTGGCAAATTTTCTGCTATTGACTCAGTATCACATCTCAGCAGGACCCTGACTCCAGTTTCAGTCTATGCCTAGGTTTTGGCCACCAGCTTAAAAACATTCTCATTCCTAACTTCAACCTGCCCTTGGCTTCTCTCTCACTATCTTGGTGCTGACAGCTCAGATGGTCACCACCATATCATGAGGGTCAACATCAAACATCAATGACACAGATGCATTTTAAGGTATATTTTTTAAAAGGCAGTTTAAATTTTACGAGTAATGCATGAGTTTCTTCTACTTGTAAAGTTCAAATATTGCAGATGACGCTAAATCCCTTAAGCCACCATTCCCTGACCATCCCACAATAAGAAGTCAGCACAAACACCCAACAGATTGACAAAAAAAAATTAAAGTTTGAAATACAAAGTGTTCATGAAACCATGGGCCTGCAGTTTCTCTCACAGACTCCTAATAAAACTGGGGGGCATTTTGACAATGTCGGTTAAAATTTAGAATTTACAAAATCTATGTCCCAGCAAAACTACTACATGATATTTACCCTACAGTTATACTCAAAGATGAGGACAAAAAAGCAGACTCATAAATGCACAGTGTGCAGTGGTTGTGATAGTAAAAATAAACAACTTTTATATAATTTTAAAATGTGGCAGGATTCATGGCATTTGCAACATGTAACTACAGATGTATAAACCATGTCACTGTAGATTCTTATTTGCAAGGTTCTTCCTTTTCTTCATTCTTTTCACCAAATCATTTATATTCAATAGTAAGGTAAACACATTAAGTGAGCTAGGAGGGAGTTTTAGAGGAGTTCTTTCCTCTTCCCTTTGCCCCAAATAGCAATGAGCAGATAGGAAATAGAAAATAAGATTCTAAGAGAGTATGTTTTTTTAGAAAAGGAATAGGAGATATTAGTAGATCTGAAATCAAGGAGACAATTCTTGGTGAAGCTGCAGTGAGACAATATAAGTCAGAATGCCCAGAACCACTTTGGTACATCACAGATAATCTGTAAAAATTTACCACATCTGGATCAATTCTGTTTTTTCTACCATCCATATTGTATTCTTGCTCTGAATATACAAACTCCATGCAAATATTATCTTCTTAATTAGCTTTAAGACTTACCTTTATTGCTAGCTTTGGCTATAAAGGACAGGACTTAAATGAGATCCACATCCATATAAAAGCTGTGTGACCACATGCTATCTAATTTTGGGGGAGTTCCCTGGTGATATGGTTTGGCTCTGTGTCCCCACCCAAATCTCATCTCGAATTGTAATCCCCATGTGTTGAGGGAGGGAAGTGATTGGATTATGCGGGTGTTTCCCCCCTGCTGCTCTCATGATGGTGAGTGAGTCTCATGAGATCTGGTTGTTTGATAAGTGTCTGGCTTTTCCTCCTTCACTCTCTCTCACCTGCCACCAGGTCATATGTGCCTCTTACCCTTTTGCCATGATTGCCTTCTCAGGTAGTATTTTTTATAGCAGTGTGGAAATGGACTAATATAACTGGTGAACCTTTGATTCCAAATTTTCTACATGTTAATCTCTTGGTAACACCCTCACAGACACACCCAGGAACACTACTTTGCATTCCTCAATCCAATCAAGTTGATACTCAGTATTAACCATCACATGGCCATTGGCTTTTGTGGCAATTTTCTATAACGTGGAATCATGTCATTTATGTGAATCTAAGTTACAGCTAATCTGAGAATCTAATAGCCACATACCATCTGCCACCCCAGTACTTACCAAAATCTCATTATTTCTTTTGTACACACATGTACACATACACATACACATACACACACACACACACACACACCCCTACATAAAGGTTATGGAGGCCTCACATTTAAAAGAATGAAAATAAATCCTGAAAGCAAGAGGAATACTTCAGAATTCCCTGTTTATCTCCTCTTGTATCATAAAAGACTGCATGAAAACCTTGAATGCTCTTCTTGAAACAATTCAGGGGATTTTCAAGGCTAATTCTGATGCCTCAGGATTTTTGCCATGTGTGCTTACTGGCTTCAGAACCCAGCCCTGTGTAAGGAGAAACCCATCATACCTGTCCTGAGAATGTGCTCCTTTGCTCCCTGAATCAGTTGCTCATGAGACTGTAGAGCCAGTGATAGCCGGTCTCCAGCAGCTACCACAGTGCCTGATGCTCAATAAGAACTTACTAAATGAAGGAATTACTGCAGTAGGAATCAAAATGAATGCTTTGGCTTAAGAGCTAACATGCACAGATATAATAGATCAACCTAATGCCCATAGGTGAGTCAATAGCTGAATAAACTAAGACATGTTCATAGTTTAGAATGCTAGGTGGCTATTTAAGGAAACAGGAGGCACATAATAGGTCTATATAATAATAGACGTGGAGAAATAATAACTCAGAAGTACATAGGTATTATTACTGAGTGAAAAAATTTCAGGACAACATTAAATAGCATGATGCCATGTATATAAACAAAAACTTTTTAATCTATATAATTTCTACGGGTATGCATATCCACACACAGCTGATATCTAGAATTATATAATTAATAAAAGTTACCTTTAAGGAGCAGGAGAGTGGGTCAAAGGAGGTGGTAGCCTTATGTGTAATGTTTTATTTGTTATATGGGGAATTTATGTCTTCCTTATGCAATTAAAATAATTTTTTAAAGAGCGTTGAGTAGGTGATGATCACATGGGCCTATCTTGTTCAGCTTTATTATCAGTAACCCTCCCATCAATAAGCAAAGGCAGAGCTGCCCCATAAAAAGCCCCTGTCTCTGTGCTCAGCCTTGTAGGACTGTCACCAAGCTCTTCCTCCTGGTCACTCATTCTTGTCAAGCCACTTGCTCCATTCTGACATCTCTCATTCCGATCACACTGGCTTATGCTAGCTTTCATCTCTCTCTCTGCCCACCCTGTGCCCACTCCCAGGATGCCAGAACCCAGCCGTTGTATAGCTCCTGGATGCCCCTAATCCAAGGACACTATGATTCTAACAAGATGATGAACAATGGTGAGATCAAAATGTGAGTGATTGGTGATTTGCTAAAATCTAAAAAGCACTGAATTTACTGACCAATTTTTAGATACTCAAAGGCAGAATTCAGTCTGATGAAAGCAGCCAAATCTGTGAGTTTACAATGTTCCTAAAATAAAATAATTATCATCATCCTCATCCTAACCATCAATCTTTGAGATATTATTACAGTTGATTCTCATCATTCATAGTAGTTATGTTTCATAAAGTTGCTATAAACACTGAATTAACAAATAATGGACCATTGTTCCTAGAGGAAATAGAAGGCTAGGCTCCTAAGAGCCTCTAGTCACAATATATTCATCAGCCAATTAATATATAACCCTGTTATATCATATGTGTTTGTTTAATACATATGATTGATTCATTATCATTAAACTCACAGCCAACACTACTATAACTCATGCCTGAACAAAGCTTATCTAATGTATGTATTTTCTTTATAGGCACGTCATATCCTTCTTGTCTTTAGAAGCACTATAGAGCACTTCAGGGCTATGTTTGGGGATATTTTAATCAAAATCACCAACAAAAAGCACAAACATGTGAAAAAATGGCACTAAATAGACTGGAGATGAACACTATTTACAGTGTAAGTGCTGAAACAAGAAGGCAGAACATTGCCTTGTTTAACCTCAGCTGAGAATGTGTATTTCGGCCAGGCGTGGTAACTCATGCCTATAATCCCAGCACTTTGGGAGACCAAGGCAGGTGGATCACTTGAGGTCAAGAGTTAGAGACCAGCTTGGCCAACATGGTGAAACCCCGTCTCTACTAAAAATACAAAAAATTAGCCAGGCATGGTGGCATGCACCTGTAATCCCAGCTACTTGGTAGGCTAAGTCAGGAGAATTGCTTGAACCCAGGAGGTGGAGGTTGCAGTGAGCCGAGATCATGCCACTGCACTCTAGTCTAGGCAACAGAGGAAAACTCTGTCTTAAAAAAAAAAAAGAAAGAGAAAGAAAACTTAGAGAATGTACATGTGCATGTCAGGCAACTCAACTTTCGTTGCTTTCCTAATGTCTGTGAATAATCGTGAAAATGTTGCTAGTATCGACTTTGGGTTTACCCACAAGTTTTAGCACGTAGGCAAATTTTCGAATACTGAATCCACAAGTAATGAGGGTGCACTGTGTACACTCAACACCTGAAACATTTTTTACTTTTTTTTTAGTTGTATATCAACCTTTTGGAGTAGACACTATTATTCCGAATTCACAAAAGAAGGTAAAAGCTTGAAGAGATTACATGATTTGACAAATATCACAGAGCTGGGAAATCATGGATCTGGAGTCACACCTGGGCCTGTGTGATTCTAGAGCCAGAGCCTTGAACTCCTGGTTTGCCACCTATCTGGATGTCTATAGTCTAAATGTAGGTACCCCGGTCTTCATATTACAGTATGACCACATAATCAAAATCAAGTGAAACCACCATATTGACCATCAGCAGAGTGCAGACTCTTTTGCATCAAACCCATCATTCGACCTTCAAAACTGCCAATCTTAGTGGAGTGGGAACAACTCTCATTGCATGGGACCAAACACTCTAGGTCACAAAATTTTTCCTAAATAGAAGTTAAAACTCAATCAAATGTTATGACTTCACCTGACTCCACACCTGGGATGTCCTTCATACCCTGAAGGTCTCTTTAAGCAGAGTGACAAAGGAATCTCATTAAATGTGTGCACTATGGCCTGATGGCATGTTCTCATCATAAGCCCATAGGTGCCTTCTGATGTGTTGAGACTCTAAGTGTTTTTTAGCATGAAGGATTTTTCAAATAACAGACATAATTTGAGGAGGAAGGAAAGACTCAGATCACATTTGCTAAGATTTTTCTGAAAGGAAAAGTTAATACTGGCCTCATTTATATTCTCAATCCCTCCTAAACTTGTCATTTATAATTTTGATCCTTGTTGCCAAGATCATATGTCTCAGTCTACCTTGAATATTTTCTATCCTTTTTCAATATTAACCATCCGTATATGGTTCATATAAAGTTAAGCAATGATTTTTTACAAATAGGTATAGAGAACCCACTATGTGCAAGGTACTAGGCATGTTGTTGTGAAGAGCTCATGTTAAAAAAAAAAAAAAGACAGACCCCATGATTATGCTCAAGCAAAAAAAGATCACATGAAACAGGCATGTGTTGGCTGGTGACAAGTTCTCAAAGAGTGATGGATGACATGTTTATGGGGAGGGGGGCATTTTTGTTGGGGGTCATCTCTTTAGAGTAAGTATCTGGGCTCAGAAGACAAGCATGGGTTCCAATCCCAGCTCAGTCACTCACTGGGTCTTGTGTGATCTTATATGAAATACCCATCTTCTCTGATTGTCAGCTTTCTTCTTGACTAGAGACAACAAACTCTATTTCAGTGCACTGTTTTAAGTTAAATAAGCTAAGCAGAGAAAAGGATATTATCAGCATCATCACACATGAAAATAGGTTGTATTAAAACAGGGAGAGGCTCCCATATATAAACAATGATATGTTATACCCTTTTAGGAATAAAACTTCCAAAGTCTACTGAGCCATTTCCTAGGTATTTTCATGCATTATGCCGCTTAATCTTTACAACAGCCCTGTGAGGCCATTTCCGTTAGCCTGCACATGTTATAAATAGGGAAACCAAGTCACAGGGAGGTTAACTGGCATGTTCAAGGTCACAGATTCAGTCACTGACAAAGCAGGATTTAAAATCCATATACCTTCACTTCAGAGCCTTTGCTTTTACCCATCACCCGTTTACATCCTTCCAGCTCTAGGAAGAAGCATAAGCTAAGGCAAACAAACAAACAAACAAACAAACAACCCTGGAAGGGTGCTCAGGACAGCAGCTGGATGCTCAAAGACAGAAAGTGGACCAGACAGAGGAGGTGGTTTGAAAGCTACATTGAGGAAGAATAAAAAATTAAACGAAGGTATTCGGGTATTGTTTATTGGCAAGGTAGAGCCACTGAGGGTTTACGAGTCAGGTGGTGCTATAAGTTCTGTGCTTCAAGAAGATTAATCTGGTACAATGGATCAGAGAGGAGAGAAAGAAAGACCATTTTGAAGTTGTCTATTAAAATAGCTCAAGCATGACATGATAAGGGCTTAAACTTGGCTAGTAGAAAAAAAGAAAGTATGAGTTTGAAATTGCTTAAAAAGAACACCTCTCTTCCCCATTTTGTCAGTTCAGTCTTTAGATTATAAGTCTGTATTTTTCCTGCAACAGTAAGCAACACTCTTCTTTTTCCTCTTTCAGAATTTGTTCCATTTTAAATCCTATCCACTGTATTTAAACTTTGTTGTGTTTAGCATTAAGCTGCAGTGCGGTTGTATATTATGATGCCTGAAAAAATACTCTCAACAACTCCAGAGCAGAAGTAAGTTAGTGATTCGGAGCAGGGAGCATTAAGGTTAATTACCTAATAATTTACTACAGTGAATGCATCTGTAGACATTTTGATTTTCACTAATTGTGGAGCTGAACAAAGTAAACAACACTTTGTTCATATTCCAGCTGTGAGGAATATGTCAAGGGAATCTTTCCTGTGATTTATAAGCCCATTGCTTTACCCTTGAGCACAAGGCCACTTGATGGGAAGTTGGAAAGACCAATGGTTTTGTGGACTCCATGGATTGGTTTAGTAAAGATTTCCCTTAATAAGACTGCAAGCCGACCTGCCCTTGCTGCTTCGCTGAGTGTGCCATTCAGAGAAACTAGGCAGGAGCAATGCTAATGCAATTTGATGAGTCCTGGAGCTCTGGTTGTAGACATGCATCATAGTCTGTGCTTGCGGGAAGTCGGGGAAAAGGGGTAGGATGGGAATGCTGGGATAGTGTCAGAGTTAAAGTAAAATCATTATGTGCAGTCACATCCAGACTCAAAGGCCAGCTCCTCCAATTACTAGCTTGGTAACCTCAAGCAAGCAAGTTGACCACTTAAAGTATACACTTTTTCATCTAACCAGGAACAACAGTACTGCTTTGTGGAATTATCATGAGAACTAAACCTGATACTAATTTATACGGGGCATCTGAGACTTTGGCCCACCCAAGTGTCACTATCACGTCCCTTTATTTTCCTCTACAATTTGCCTTTTCTGCTCTCAGATCAAGTGATTGGGATCAGAACTAACCCTCCATCCTGTGCGTCAAAGATGGGCATTTAACCTGGGCTTGGCTAATCAAAGCAATTCATCCCCTGGCCACAGTGATCAGTTTCAGGATGGATATATTACCCAAGCAAGGCCAATCAGGCTAAATAAGGTCCAACTCAAGTTATTTTCTGCTACCTTCTGGAAAGAGAAAGATGCTCAGTTTAAAAAACTAAAAGATGAGGATGCCAGCTCAGAATAGCTGTATCACCCCAAAAGGGGAGGACTTGATTAAGAAAGAAACCAAACAGAGGAATACAGACCAAAACCCTGAAGAGAGGACTATTGGGTCCTTATGATATTGTTTGAGATCCTGAATGCAGCCATGCCCAAAGGCAGAGATATCAAAACTCTTTGTTTTATGAGCCAATTAATTACCTATTATGCTTGTGATAGTTTACGTATGACTTCTGGAACTTCCAGCTAAGAGTCCTAGTACTTTAAAGCTTCAGTATAGTTTGCAATGCTTAGAAGGGACTTAATAAACACTCTTCTTCTTATTGTTGTTGTTATTAAAGGCCAGGTGCAGTGGCTCACGCCTATAATCCCAGCACTTTGGGAGGCTGAGGCAGGTAGATCACCTGAGGTCAGAGTTTCAAAGCCATCCTGGCCAACATGGCGAAACCCCATCTCTACTAAAAATATGAAATTAGCCGGGCATTGTGGTGCATGCCTGTAATCCCAGCCACTTGGGAGGGTGAGGCAGGAGAATCACTTGAACCTGGGAGGCAGAGGTTGCAGGGAGCTGAAATCGCACCATTGCACTCCAGCCTGGGCAACAAGAGCAAAACTCCGTCTCAATAAATAAATACATACATACATACATACTCCAATACTCATCCCTATTCTCAAGCCATGTTTATTTTCCAAATGATTGGGAAAGGAGTTCCATTTACTAGTTTTTTATGTGGCACCAAATAAAGCAAATGTTCTAGGTTTAGATCATCTCTTTAAAACTAACAAAAAAAGCCTAGAGATGTTTAAAGCACTAGCAATTCTGAGAGGAGGAGGAGGAGAAAAAGAAACAAATGACTGTGGCCTTTTGATCAGATGCCTGGGAATCTGGAAGGCATTCTGTCAAGGTTGTATGCTTAGCCATCACTGCCACAGAGTTCAATTTCCATGAGTATACAGACTTTGTTCATTCATCCTATTCTGTACAGTATGAAGCTTTGCATATTTGCCACCTCTTGCCTTTCCAAAGCTCATCATTGGATGCCTGCAGTAACTGGAGAGTTATGTGCCTTTTGACCAAGGTACTATTCAGAGTCCACTTCTCAGATGAGGAAGCTGAAGGTGTAAGAGATTATGTGACATGATAGTCTCAAGACCCTTGGGGAAGAAAGAGCAGGAATCTGAAACCAAAATCCAAGGAGTTTGACTTCCAAGTGGTGCCTTCTCCATAACTTAGAAGGTGATCACAGGAGCACATATGGGGGCAACATAGTGTAGTGAGTTGTTGCTGGCCACCTGGCCACAGGCACTGCCCAACGATATGCTCCCTATTTCCCCTTGAGACAACTATGCAGCCTTCCGGACCTTCTGGTCTCCATGTCTAAAACCAGCGTGATCACAGTTCCTGCCTCTCAAGAGACTGAAGTGAAACCGCCAAGCCAAGGGGTTCACCTTGCCCACTGCCTCGACAGAGCCGATTGATCAAGACAGGGGAACTGCAATAGAGAAAGAGTAATTCCCACAGAGCCGGCTGTGCAGGAGGCTGGAGTTTTGTTATCACTCAATTCAGTCTCCCCAAGCATTCGGGGAGCAGGGTTTTTAAGGATAACTTGGTAGATGGGGGGAAGCCAGTGAGCCAGGAGTGCTGATTGGCCAGGGATGAAATCACAGGGAGTTGAAGCTGTCTTCATGCACTGAGTCAGTTCCTGGGTGAGGGCCACAAGATCAGATGAGCCAGTTTATTGATCTGGGTGACGTCAGCTGATCCATCAAGTGCAGGGTCTGCAAAGTATCTCAAGCACTGATCTTAGGAGCAGTTTAGGGAGGGTCAGAATCTTGTAGCCTCCAGCTGCATGACTCCTAAACCATAATTTCTAATCTTGTGGCTAATATTGGTCCTACAAAGGCAGTCTACTCCCCAGGCAAGAAGGAGGTCTGCTTTGGGAAAGGGCTGTTACTGTCTTTGTTTAAATTATACACTGTAAACTAAGTTTCTCCCAAAGTTGGTGCAGCCTACGCCCAGGAATGAACAAGGATAGCTTGGAGGTTAGAAGCAAGCTGGAGTCAGTTAAGTTAGATCTCTTTCACTGTCTCAGTCATAATTTTGCAAAGGCGGTTTCAGAAGGATTAACTGGTATGATGGATTCAAACACATCTAACACTAAATCCAAAACAAAGAAAGAGTCAGACGAAAGCTGAAGATTGCATCCTAAGTGAATTAACGCAGGAAAGGAAAACCAAGTACTACATGCTCTCACTTAACGTGGGAGCTAAACATTGAGCACAGATGGACATAAACACGGGAACAATAGACACTATGGACTACTAGATAGGGGGAGGGAGGGAGGGAGGTGGGCGTGGGTTGAAACTACCTATTGGGTACAATGCTTACTACCTGGGTACAATATACCCATGTAACAAACCTGCCCCTATATCCCCCGTATCCAGAATAAAAGTTGGAAAAAAAAAAAAAAGAAAGAAAGATTGAATCTGTGGGCACAAATCGAACTCTTCTGAGATAAAATATTGATTGGAAAGTTCTTTAGGGAAGCCCACATGGAGTGCAAAAGAAACAACAAGGACATTCCAGGCAGCCCGTCTGTACTAGTAAAAACTCAGAAATAATGTAAAGACTCACCCATAGGAGAATGGCAAAGTGAAGCACATCTCCGCTTATAGAATGCTACTTAGCAATTTAAAAAGAACAATGAACGTTAACTCAGTATGCCCTGATACAGCAAGACCTATAAGACTTATTTTCCAGCAGAAAAAAAAAAGTGGCAATGATTTGTGTGAAAGAATGAAACAATATATAAATTTCCATAGAACAGGCAAGTCTCTTTCCAAATAATACATGTATATGTACTTTTATACAGTCTTGTGAGGACACATACCAAACCCACAGTATAAGTACTGAATTGAGTGTGGGGTCAAAAGAGAATCCAGCCATATCTGCTGTTTTAATTTTTAACGATAAAATTTTGGTCATGAATTACTTATGCAATTAAAAATTAACAATAAACACTCGAGGCAGCTGAAAGTAACCTCACACTGCTTCAAGCTAAAAGTAAACTGCTTCTACTACACAGTGCTAAAATAAACAGGAATAAATAGGAAAAAAGACATATTCAGCCACTTCCCAAGGTATAAAACAAAGGGGTGAGAAATAAGCAAAATGACTGGAATCTTTTTATGATTTAAATTTTTATTTTAACTGGCTGTGTCCCATATACACAGTGCAATTATCTTTCTTCAAAATATCATCACTCAGTTGAATGATCCTGCCACATAAAAAACAGGTTTGGCACAATCGTTGCATATTGTTGGGAAATTATCATCAACTTTCTTTTCTCTTCAAAAAAAAAATTCACAATGACACTGATGAGTTTTGTTGTTTTTCATCTAATACCTCCACCCAGTTTAAATCCATAGTCTGCATAAAATCCTTGAAATGTGACCTTAATGGTGGAAATATCCTATGTGAGACAGAGCATTGTCTCCAAAATACGGTTTTTCGGGACTCATAACATGGGGACAATTGCACCTTCTCTCGGGTCATCACACCCATCAGGCTCTTAGATATCTCTGCCCCACGAGGTCTGCCATTTAATCCCTGCTGTCAACTCTACGAGGCCTCCACTCTCATAAACCCTTCTTTCAGAGCCTGGAAGCGCATGAATCAGTTTGCATTCATATATGTGGTTTCAAACCCACATGGAAATTTCTTCTATCCCCTTTGCTGATTTTGCCCATTCTCATGGCTTCAGATAACATCTTTTAGCTACATAAATTTGTATTTTTAGTTCAGATCTCTTTTTTTGAGCCCTAGATTCACACAACCAACTGCCCCTGCACCATCTTTACTTTGATGACTCACATGCATCTTAAGCTGTTAACATGTCCAAAATAAAATCTTTAAGATTTTGCTCTCCCAAATCTCTCTCCTCCAATTTTCTCGTATCTTAGTAAATGAAACCAGCATCCCAAACATACTGTCTTACTACCCACTCCCCATATTTACAGGCTCTATTTGTTTTACCTCCAAACTTTCTCTCAAGTCCATCTACTTTTCTCCATCTGAACTGTCACCAACCAGCTGTGAACCACCATCACCTCTCACCTGGTCTATGGGAGCACCTTCCTCACCAGCCTCTGCATTTCATGCTTGCCATCCCCCACTATTTTTCACAATGCTATGCTCCTGATTTTCACCCTTTAAGTTTTTCCACTACATTTAGATTAAACTCCCAACTCCTCCCTGGGGTCTGCAAGCCCTCTGGGACTAGAGCCTGCATAATTCCCACACTTTATATGACAGCCCCCTCGACAACACATTTTAATTGCACGAAGCATCCATTGTGCCCTAGGAAACAACCTCTTTCCTAAGACATTTTCTTTGCCCTGGAATTTTGCATTTCTGTCTTTTTCACCCTTCAGGTCTTTTCTCCAATACCACCTCCATGCAGTGCCTTACTTTGCCGCACCCTCTAATCCAGGCCCTGCCTATTGAAACAGCCACTCTATTTTCTTTCTTTTTTTTTTTTAGACAGAGTTTTGCTCTGTCACCAGGCTGGAGTGCAGTGGCGTTATCTTGGCTCACTGCAACCTCTACCTCCCAGGTTCAAGTGATTCCCCTGCCTCAGCCTCCTGAGTAGCTGGGAGTATAGGCAGGCACCACCACGCCCAGCCAATTTTTTGTGTTTTTTTTTAAGTAGAGACAAGGTTTCACCATGTTGACCAGGGTGGTCTTGATTTCTGACCTCGTGATCTGCCAGCCTCGGCCTCCCAAAGTGCTGGGATTACAGGCATGAGCCACCCCGCCTGGCTGGAACAGCCACTCTATTTTCTTTAGAGTGAAAATCACAAACTTTAATTACATGATTCATGTGTGCTCTTGCTTGTTATTCTTGTCCTCCATGACAGCAGGAATCTTCTCTGTCTTGTTTATGGTTGTAGACCCAGCACTGACCTTAATGGCTAAGATATAATTGAGACAGAAAAAATTATTTGTAGGATAAATGAATTAGAAATGTATTTATTGAGTTCTGTGCTATGTACTCAACACTTCGCTAAGAAGTAGGGAGTATTTTGTAAAAGGCATGGGATCAAATGCCATCATCTTTGCCCTTAAAGAAGTTGTATTTTATTTGAAGAGACCAAACTCTGCACAGTGAGAAAATGAAACTAACAACATAAGCCAGTACATTTGAGTACTCGATTTAAGTACTAAATTATATGTTTTTGGTCACGTCGAGTTGACCAGAGGAACTTCTGGTGGGATAGGCCAGCCAAATGGTTTACTTATGAATAAGAGGGGTAAAGTTACAGAAGTTGGAGAAGTAAGAAACAATGAATTCTGGAATATCCAGAGAGGTCGTCATGGAGAAGGTTAAATGTATACCAACCTAAGACAGGTCGGAATTAGTTAAAAGTGCTTGAAAACACCTAGAGTGATGGTCCTTAGGTTCCCGAAGTAATGTTAATAAAAGGGAGCCCATTTACCTGCCAAATAGCAGGATATTTTATTATCTTTCCAGTGTATCCCATAACGAGGAGTGCCAGAAATTCCCCAGGTCAACTCAGAATTAATATGAGACACAATCACAGAGATCTTAGTTTCCAAACTCCCAAGTCCATGCCTGTATGTTCTTCCCCTTCCCAACACAGGCCCTGATGCACTGTATCTTTTTGAGGCTGAAGAGAGGGACGGAACCTTCTCCTAAGAAACAGGCTGCAGCTACCATCTCTGCCCTTGGTCCAAAGTGCTGTCTCCTCCCATCTTATCCTTGCCAGCTCTAGTCAATTTTGGAGCATTAGCATCTTTCCATAAGCAGTGATAAATCGGGACATTGCAAGACAGCTGGTGTCCCACACCAAACCTCAGAAATCTTACCAGCTAGAGGCAAACAGATGTTCTCTGCCTTTCCTACCTTGTTTACCAAGGGCTGTAACTAGTCCTGGGCTTTGGGTATGTTTGCTTAACAGATGCATCCTAATGCAAATTAACTGGGAAGGAATGGGAAAAAATAAACAAAAAATGCAAATGTTTAGCCACTCAAAATTTTCTGTCTTAAAAATACTCTCCAGGAACAAATGGCAATGAGAGCGAAGTTCAAAATGTTCCTATTTCTTCTGAGTTCACAGCTAATGTTCTTTTTATACTAGGCCTTCATGTGATTATTAAGGACAAAGATCAAGAAATAGAAGGGAACTCCAAATGGAAAGGGGAAGAAAATTGGGATGGAAAGAGAAAGCCCTAAGTGTGGTATACTCAAAGAACACTAAGAGGCAAGGCTGGCTCCAAAACATCCATGTAGGAAAACTGGAAGAGTGATGATATTTTTGGAAGATTGTGCAAGAGAACTGTTCTTGAGCTCCTGAGTTCTTGAGCAAGGACACTCTTTGGACGAGATCTTTTGCTTATTTAGGATTGTGGGGCTGTTAGAAATTATCAAGGGCTAAATTTCACCCCAGCTACCTCTTGGCACTACTGATAACAGACAAGAGACAGCTGTAACCAAACTGAAGGTACATTGCAGTAACGTGAAGGGAGGATTAGAGACCCCAGCTAGAGAAAAAGAACAGGTACATGCCTAGAATAAGACAGTAACAGCTGAAAGGAAAGGAAAGATACAAGAAACCCTCCAGGGGGAATTCAATAAGATGCAGTGAGTGGATACATTTAGGAGATGCCAGAGAAGAGTGAGTCAGAAATTCTCCAAGGCTGCAGGCTTGGCAGGCTGAGCGTGTATGTCAGAGAAGTCAGGAGTAGATACAAGTTTGGGGGCATAATGATGAATTTGTTTCTCCACCTGCTAAATTTGAGGTAACAGCAAGATATACAGGTGACAATGCCCAGTAGGTTGTTGAAGATATAGGAGCCAGTCCAAATAGAGTTCCTGGTATTTGTTAAAATAGCACTGACTGGAAAACTCACCTAAAACACACAAGCATTGCAGTGCTTTGCTGAAACCTCTGAAGCTTATGAATTGTCTGTTCTCAGTTCTTTGTGAAATGCTGAGTTATAGATATATAACCCCAAGGCTCATGATATCTAAGTCTTTCTAAACAAATAGCTGTGAGTGCAAAGAATCATAAGGTCTGGAAATGTCTGGGCTGGAAATACTCCAGTTAAGCTTGGACTGTGGACATTCCTCCCTCCCCCAAAACCTTTGTGAATTTTATAATATCTGAGTATCACTACATAACTGGCTGTAGCAACGTAGCATCTCTATACTGTTGTCAACTTCGTATCTATTTGTAAAACAGTACTGCTTTTTACCAAAATAAATTTAATTTACAAAGTAGTACCGTAAGTGAAAAAACAGTATCACATGAATAAAATACAATGGTAAAAATACAGCTAATGAGGAAAAAGATATTAAAGCTAGCTGATTACTAGCTGTTGTACACATTTGTCATTTTTTGCATGCTTGACTTCTCTGTTGTTCAATATCCAGTGTCAACTTGATTGGATTGAAGGATGCAAAGTATTGTTCCTGGGTGTGTCTGTGAGGGTGTTGCCAAAGGAGATTAACATTCGAGTCAGTGGACTGGGAAAGGCAGACCCACCCTCAATCTGGGTGGGCACCGTCTAATCAGCTGCCAGTGCGGCCAGAATAAAAGCAGACAGAAGAACCTGGAAAGACTAGACTGGTTTAGTCTTCTGGCCTCCATCTTTCTCCCATGCTGGATGCTTCTTGCCCTCGAATACTGGACTCCAGGTTCTTCAGCTTTGGGACTCTTGGACCTTTGTCCACAGACTGAAGGCTGCACTGTCAGCTTCCCCACTTTTGAGGTTTTGGGACTTGGATTGGCTTCCTTGCTCCTTAGCTTGCAAATGGACTATTATGGGATTTCACCTTGTGATCATGTGTGTCAATTCTCCTAATAAACTCCCCTTTATATATACATACGTCTTATTAGTTCTGTCCCTTTAGAGAACCCTAATACTGAAACTTCTGAAAATCCTTCCTTTATGAGGAAGTCCAAATTACAGGGCAGGGTCTTGATTTTTCAAATGTATGCTGAAGGGGGATACAGATTTCTGCTCCCCATCTAACTCTAAGTGACCCTGTATTCTGGCTCATAGCCTTGCAAGGAAAGAACCAAAGACAAAAGGATGAATTTCTGAGACGCCCACACTGCAGTGTGTGGTGCACTGCCAGCTGCCACCCACAGTGCCCATGCAGGCCCGTCTCATGACATTTCTTGCTTAATTTATCAGATTCCTGGCTTTCCTTGGTTGTTGATGTAGTGTCCCTGCAAAACTTAGGGTCACTCAGAACCTCATAATGTGACCTTACTTAGAAATAGGGCTTTTGCGGATATAATCAGTTCAGGATCCCAAGATGAAATGCTGAATTTGTTGTGGGCTCTAAATCCAATCCTTAGAAGACAGGAGGACACTCAGATGCACAGAGCAGACCATGTGAAGAGAAACGCAGAGATAGGAGGGATGTACCTACAAGCCAAGGAATGCCTGGAGCCACCGGAAGCCTGTCAAAGTATCTGAGCCTGAGATCTATTTTTTGTTGAAATGAAAGTAGCAAGTGTTAAAGAGCTGTTAACAGCAGAGCAGTGCTAAATTGAGACTGTCCCCATGGGGCAATTAGAAAGACTGAAAGAAACTGGAAGGTAAATGACCTTGTATGATGTAATGTTATTTAATGGTATGTCTGTTTTTTGCCTGAAGCCATCTAATGCAGCACTAGTGATATGTCCCCTATCTTGGTAAATATTGGTTTAGTAAAATGTCCCGCCTTTATAAATAGGAGATTGGGTCTTGGTAAAGCAAAATGAAAGCACACAATCCCATGGATAGGCTAGAAGAGTCAAGTCCATGACTCTGTTCTTCCACGTTTCCTCCTTTTGCTCCCCACTCCACTGTTTTACCCCTTTATACATCTCTTCTTCAGGGCTTTCCTAACTATGTTTCTAGCTTTTGTAAGCTCCGTGCTTTAACATCTGCCCTATGTGCATATGCTGACACCACTCGTTCTGGACAATAAGGTGATATGCCCAAGTCACCTCGCCTTGGTCTCCTACCTCCCTCATCATCAACACCTCCCCTCCTTGGGAGGAGTCCTCCTCCTGGGGCATGTTTTCAAATGCAAACCCACCAGTTCAGAGTTCACACTCCTGTCATCCCTCTTATCAGGATCACACCATTCAGGCCACTATTCACCTCCCCTAATTACCCCAGAGCCAGGTACCAGACAGCTAAAGACAGCCTCCATGCCCAGGGTCTGCTGAAATTATTCAAATTAGCCAATCCTGAGCCTGCTGACCCTGCCTTCCCTGTTGCTTCCCATGGAAACCACAACAAAGGCTCTACCCACCGTTTTCTTCTCCCTCTGCCTCTGATCAGCCCTAGTGCTCCCCCACAAGGCCCCCCATGGCATGACATGCCCCTTGCATGAGGACTGTAACAAACTACCTTTTTTTTTTAAATTTTATTATTATTATACTTTAAGTTTTAGGGTATATGTGCACAACGTGCAGGTTTGTTACACATGTATACATGTGCCATGTTGGTGTGCTGCACCCATTAACTCATTATTTAGCATTAGGTATATCTCCTAATGCTATCCCTCCCCGCTGCCCCCACCCCACAACAGGCCCCGGTGTGTGATGTTCCCCTTCCTGTGTCCATGTGTTCTCATTGTTCAATTCCCACCTATGAGTGAGAACATGCGGTGTTTGGTTTTTTTGTCCTTGCGATAGTTTGCTGAGAATGATGGTTTCCAGCTTCATCCATGTCCCTACAAAGGGCATGAACTCATCATTTTTTATGGCTGCATAGTATTCCATGGTGTATATGTGCCACATTTTCTTAATCCAGTCTATCATTGTTGGACATTTGGGTTGGTTCCAAGTCTTTGCTATTGTGAATAGTGCCACAATAAACATACGTGTGCATGTGTCTTTATAGCAGTATGATTTATAATCCTTTGGGTATATACCCAGTAATGGGATGGCTGGGTCAAATGGCATTTCTAGTTCTAGATCCCTGAGGAATTGCCACACTGACTTCCATAATGAACAAACTACCTTTTCACTGTTAATCATCTCCTGATCTGTTGGCCTTGATACACCTCGATTTTCTATACTTTAAGACAAGAGTCTCAGGAAGCAACTATATCCCTTCAGTCACCATAACTGATAAAATTCCAATAACCTTGAACATCACTGGGATCTATTATCATAAAATTTGCTTCTTGGAATATTGTTCCATTTTCAAGGGAGATGAAGATTTTCTGGTGAATTCTTCACACACCTGTGTTTTGGTGATAAAGTAAAAACCTGAGTAATAGGGAAGCAGCATGACTCTGGAGGCAGGCCATGGGGTTTCAATTCAGCCTTCCCCATTTATTGATGATGGCATTATGACTAGTGATTAACTTCTCTAGCCCCAACTCCACCATCTGTAAATATCAGTACTAGTAGTACCACCCTGTCTTAGTCTATTCAAGATGCCATAAGAGAATACCACAATCTGGGTGGCTTGTAAACCACACAAATTTATATCTTACAGTCATGGTGGCTGATAAGTCCAAGATTGGGACACTGACAGGTTTAGTGATTGCTGAGGGTCCGCTTTCTGGTTCATAGACTGTACCTTCTCATGTAGTATCCTCACATAGGGGAAGAGCAGGGAATCTCTCTGAAGTCTCTTTTGTAAAGGCATTAATCCTGTTCATGAGGGCAGAACATTCATGACATTCTCACCTTCCAAAGACTGCATCTCCTACTACTGTCACCTGGGGGGTTAGGATTTCAACATCGGACTTTGGAGGGACATAAACATTCAGACCATAGCACACCCTCATGGGATTCTTTTGAGGAGTATAGGACTTCATGCAGATGAAGTACACAGTATAATTTTTTTTATTTCAATAGGTTTTTAGGGAGCAGGTGGTTTTTGGTTACGTGAATAAGTTCTTTAGTGGTGATTTCTGAAATTTTGGTGCACCCATCACCTGAGCAGTGTACACTGTACCCAATGTGTGGTTCCTTATCCCTCACCCTCCCTCTACCCTTTCCCCCGAGTCCCCAAAGTCCAATATGTCATTCTCATGCCTTTGCATCTTCATAGCTTAGCTCCCACTTATGAATGAGAACATATGATGTTTGGTTTTCCATTCCTGAGTCACTCCACTTAGAATAATAGTCTCCAATTCCATCCAGGTTGCTGCAAATGGCATTATTTTGTTCCTTTTTATGGCTGAGTAGTATTCCATGGGCATTTGGGCTGGTTTCGTATTTGTGCAATTGCAAATTGTGCTGCTATAAACATGTGTGTCCAAGTATCTTTTTTGTATAATGACTTCTTTTCCTCTGGGTAGATACCCAGTAGTGGGATTGCTGGGTCATATGGTTGATGTACTTTTAGATCTTTAAAGAATCTCCACACTGTTTTCCATAGTGGTTATACTAGTGTACCTTCCCACCAGCAGTGTAAAAATGTTCCCTTTTCATCAAGTCCATGCCAACATCTATTTTTTTTTATTATGGCCATTCTTGCAGGAGTAAGGTGGTATCACATTATGGTTTTGATTTGCACTTCCCTGATCATTAGTGATATTGAGCATTTTTCCATATGTTTGTTGGCCATTTGTATATCTTCTTTTGAGAATTGTCTATTCATGTCCTTAGCCCACTTTTTGATGGGATTTTTTTTTTTTTTGGCTGATTTGCTTTCGTTCGTTTTAGATTCTGGATATTAGTCCTTTGTCAGATGTATAGATTGCAAAAATTTTCTGCCACTCTGTGCCTTGTCTGTTTACTCTGCTGATTTTTTCTTTTGCTGTGCAGAAGCTTTTTAGTTTAATTAAGTCCCATCTATTTGTTTTTGTTGCATTTGCTTTTGGGTTCTTGGTCATGAACTCTTTGCCTAAGCCAATGTCTTGAAGGGTTTTTCCAACATTATCTTCTAGAATTTTTGTGGTTTTAGGTCTTAGATTTAAGTATCTGAGCCATCTTCAGTTGATTTTTGTATAAGGTGAGAGATGAGGATCCAGTTTCATTTTTCTACATGTGGTTTGCCAGTTATTCCACCACCATTCATTGAATAGGGTGTCCTTTCCCCACTTTGTTTTTGTTTGCTTTGTTGAAGATCAATTGGCTGTAAATATCTGGCTTTATTTCTGGTTTCTCTATTCTGTTCCATTGATCTATGTGCCTATTTTTATAGCAGTATCATGCTGTTTTGTTGACTATGGTCTTGTAGTATAGTTTCAGGTCAGGTAACGTGATGCCTCCAGATTTGTTCTTTTTGCTTAGTCTTCCTTTGGCTATGTGTCCTCTTTTCTGGTTCTATAGGAATTTTAGGATTGTCTTTTCTAGTTCTGTGAAGAATTATATTGGTATTTTTTATGGGAATTGCATTGAATTTGTAGACTGCTTTTGGAATAAGGTCATTTTCACAACATTGATTTTACCCATCCATGAGAATGGGATGTTTTTCCATGTTTGTGTCATGTGTGATTTCTTTCAGCAGTGTTTTGTAGTTGTGTTTGCAGAGGTCGTTCCTCTCCTTGGTTAAGTATATTCCTAAGTTGTGGGGTTTTTTCTTGCAGCTATTGTAAAATGAGTTCCTGATTTGATTATCAGCTTGGTTGCTGTTGGTGTACAGCAGAGCTGCCGATTTGTATACATTAATTCTGTATCCTGAAACTTTGCTGAATTCATTTACCAGTTCTAGGAGCTTTTTGGATTAGTCTTTAGGGTTTTCTAGATATGCAAACATATCATCAGCTAACATTGACAGTTTGACTTCCTCTTTCCTGATTTGGATGCCCTTTATTTCTTTCTCTTGTCTGACTGCTCTGGCTAGGTCTTCCAGTACTATGTTGAATAGAAGTGGTGAAAGTGGGCATCCTTGTCTTGTTTCAGTTCTCAGAGGGAATACTTTCAACTTTTCCCTATTCAGTATAATGTTGGCTGTGGGTTTGTCATTGAGGACTTTTATTACCTTAAGGTATATCCTTTCTATGCTGATTTTGCTGAGGGTTTTAATCATAAAGGGATGCTGGATTTGGTCAAAGGCTTTTTCTGTGACTATTGAGATTTTCATGTGATTTTTGTTTTTAATTCTGTTTATGTGGTGTATCACATTTATTGACTTATGTATGTTAAACCATCCCTGAGGACACAGTATCATTCTGGCCAAAGAGTGAGGAAGGGCTCAATAGATTCAAACTCATAACTAGATAAATAGCTTCAAATAATGAACATCAGGCTATTTGTCCCCAGTCCTTGCCTTGCTTTGAAGTGAGGACTTTCCTGAGAGTAAAGCTATGTCTTTCCAGGTAAACTCTGGGACCCCAGGTAAGTTAATTCTGGGATCCTTTGTCTTCATTCAGGAGATGTTCCAAGGTGAGAAGCTCCCTAATTAAAACTGGACCAATAATAATAATAACCAATAAAGCCAGTAAACCACATGTAAGGGCCTACATGCAGGCTAACTCTGTAGATTTCATCTTTTTTTTTCTTATTGAGAATGTTCTGACCCCAGAATTCATGCTCTTAACTACCAAACTATTGCACTTATTGCTGTACAAACTTGGGGTCCACTGCTCTATTTCAAACTCTTCACATCTCTTGCCTGATCATTAATAATGACTTTATAACAACACTGGCTTCCCTATTTCAAATCCTGCAAACATCTCCTTCAGCCTCCACATGACCACCAACTACCATTATAATTATGTACACATACAGTCATGTGTCATGTAACAATGGAGATACATTCTGAGAAATGCATCATCAGGTGATTTTGTCATTGTGGGAACATCATAGAATGCACTTACACAAACCTAAATGGTGTGGCCTACTATACACATAGGCTAGATGGTATGACCTATAGTCCTAGGCTACAACCCTGTACAGCATGTGACTGTATTGAATACTGGAGGCAATTATAACACAATAGTGAGCATTTGTGAATCTTAACATAGAAAAGATACAGTAAAAAGATGGTATTACAATCTTACAGAACCACCATCATATATGTGGTCAGTCATTGACCAAAATGTCATTATGTAGCTTATGACTATACACATGTATAAATATACAACATATACACTTATAGACCTTAATATGCTATGTTATGCTATAATGTCCTATGATATACTATAATATAGTCATTGTTCTTCTCAAAAACCTTTCACTATCTGCCCTGGCCCAAAGATAACATCCCAACTTCTTGGGGAGGCATATGTATTACTCCTTGACTCACCTGCAGGAGGGTCAGCATCCTCTCCCACCTCTCCATATATCACCCTGCCCACTCCGCCAGAGAACCTGCTGTTTACTATACTCAGCGGTAATTCCACAATGTCACTCTTTCAGCAACTCCTTCTTCCCCCAAATGCCTTCCACTCTTCTCAAAATGCCTTCACCTGTTCTTCAAATGTCTCCTTTGGGGAGCCTTGCATGAAACCCCCAGGAAGAATTAAGGACAATTTTGAACACAACTCTAGATCAGGCCAACATCTTCTCTGTGCTGGGTACTGTCCCAGTCCTCCTACCTGTTTACCTCACTTCCACCCTTGCCTCCTTCCAAGTCAATCCCATGGGAACCAGCATTTTCTGAAACTCAATAAAATTAGCTAGCATTTCAGCCAGGTGCAGTGGCTCAAGCCTGTAATCCCAGCACTTTGGGAGGCCAAGGTGGGTGGATCACTTGAGGTTAGGAGTTTGAGACCAGCCTGGCCAACATGGTGAAACCTCGCCTCTACTAAAAATACAAAAATTAGCTGGGCATGCTGGCATGTGCCTGTAATCCCAGCTACTCAGGAGGCTGAGGCAGGAGAACTGCTTGAGCCTGGGAGGCAGAGGTTGCAGTGAGCTGAGATGGCACCACTGCATTCCAGCTGGGCAACAGAGAGAGACTCTTTCTTAAATATATATATTTTATATATATATAGATACACACACACACACACACACACACACATATATATATATATATATATATATATATATATATGCATGCATGCCAGATGCAGTGGCTCACGCCTGTAATCCCAGCACTTTGAGAGGCCAAGGTGGGCAGATCATCTGAGGTCAGGAGTTCCAGACCAGCCTAGCCAACATGGTGAAACTCCATCTCTACTAAAAATACAAAATTAGCTGGCTGTGGTGGCTCATGCTGGTAATCCCAGCTACTTGGGAGGCTGAGGCAGGAGAATCACTTGAACCTGGGAGGTGGAGGTTGCAGTGAGCCGAGATCACACCACTGCACTCCAGCCTGGATGACAGAGCGAGACTCCATTAAAAAAATATATCTATATCTATAGATATCTATAGATATATATCTAGATATAGATCTATGAGTATATATCTATAGATATCTAGATATATATTTATAGATAGATATATCTATAGATATCTATATATTTCTATCGATAGAGATATCTATAGATATCTATCAATATATCTATAGATTTCTAGAGATATGTATCTAGATATAAATCTATAGACATAGATATAGATATATAGATATTTAACTGCCAATGTCCTAAACACTTTATACTCAACACATTTTTTATAAAAAAAAATAGATATCGGTCTAGATAGTATCTATCTAGATATCGGTCTAGATAGTATCTATCTAGATATCTGTGTAGATGTCTAGATATCTATCTAGATATTATCTATCTAGATATCTGTCGCTATCTAGATATCTATCTAGATATCTGTCGCTATCTAGATATCTATCTAGATATCTGTCGCTATCTAGATATCTATCTAGATAGTATCTGTCGCTATCTAGATATCTATCTAGATAGTATCTGTCGCTATCTAGATATCTATCTAGATAGTATCTGTCGCTATCTAGATATCTATCTAGATAGTATCTGTCGCTATCTAGATATCTATCTAGATAGTATCTGTCGCTATCTAGATATCTATCTAGATAGTATCTGTCGCTATCTAGATATCTATCTAGATAGTATCTGTCGCTATCTAGATATCTATCTAGATAGTATCTGTCGCTATCTAGATATCTATCTAGATAGTATCTGTCGCTATCTAGATATCTATCTAGATAGTATCTGTCGCTATCTAGATATCTATCTAGATAGTATCTGTCGCTATCTAGATATCTATCTAGATAGTATCTGTCGCTATCTAGATATCTATCTAGATAGTATCTGTCGCTATCTAGATATCTATCTAGATAGTATCTGTCGCTATCTAGATATCTATCTAGATAGTATCTGTCGCTATCTAGATATCTATCTAGATAGTATCTGTCGCTATCTAGATATCTAGATAGTATCTGTCGCTATCTAGATATCTAGATAGTATCTGTCTAGATAGCTATCTAGATAGTATCTGTCTAGATAGCTATCTAGATAGTATCTGTCCAGATATCTGTAGCTATCTAGATTGTATCTGTCTAGATATCTGTAGATATCTAGATATCTATATCTATCTGGATATCTATAGATATTTAACTGCCGGGCAATGTCCTAAACCCTTTACACTCAACACATTTCATTTTATAACAAAATATGAGGTAGATATTATTATTTCCCTCAACTCACAGAGAAGAAAAAAATGAAGCATATGGAGCCCATGGGCTAGTGACAGAGCTGGTATATAAATAAGGATTGAATTTGGCTGAAAAACCCCAAATAACAATGACTGAAATATGCAGTATCGGTTCACAAGTAGACAGTCCAGAGTGGGTAAGGTAGTTTCAGCTATCACAGGCCAGGCTCCTGCTTTCTTTCTGCTCTATCATTCCAGTGCATGGCTTACTTCACTAAGTTTACCTCATTGTACAAGACAGCTCTGGAAACTCAAGCCATCACATCTGTATTTCAAGGAACAGGACGGAAGAAAAAAAAAAAGGTAAGGCAAAAACATTATCCCCCAGAAGAGGTTCTTAAAGGAATCCTCCCTCACAATGCTTCCACTTATATCTCATTTATTGACAGAGCCATAGCAGCAAAGGAATCTGAGAAATATAGACTTTAGCTCTACTCATATGTAGTGCCATTGTGAATAGCTAAATTTAGTTCTTTTAGTAAGACAAAACAGAGAACAAATATTTAGTAGGCTGTGTGCAATCTCTGCCACAGTCAGATTTAAATACCTACGGTATGATTTCGGGTTGAGAGTAGGTATGTGCCATGTTTCACATAAGTCAAGTGAAGCAAGACTCAAGCTAAAACCTTCCAATGGCTCTCCATGCTCCTGCAGTCAACTCCAAGTTTTCGACATGGGCCTAATAACCCATATGACCTGCAATGTCACCCTTTCCAACCTCGTTTTATGCCACTTATTGTTTGTTCATTCTGCCCCAACCTCACTGTTCTTATCCCTGCTCCTCTAACAAACCAAGATTATTCCAAGTGCTGGAGACTTTTCATGCTCAATTCCTATACAACTCAGCTCTTCTAGTCCTTCAAGTCATTCCCTCAGAGAAACTTTCCTTAACTAATGTAACTTCCACCCACATCCTCCCAGTATCCCATTGTCTCTCCCTTTCCACTAAACTCTAAGCTCTGAGAAGGCAGAAGCCATGATCTCTTGCTCACCATGACTCTCCAGCACCATAGTGCCTTGCACATAATAGGTGCAAAATTTGTGCTTGTTGGATCAGTGATCAAAGAATTACCATTATAATATATATTACTCCTGTAGCAATTATCTTTTGTGCCTCCCTAGGGAAGTGCTTTCTCTTATTCCAATCTGCATTTCATCCATGCTTACACTTGATAAGAACTTAATACATGATTGTTTACCGCCAACCAAGAACCATTTACTGCATCGACCATTTATTGAGCTTCTTCAATATACCATGTATTCTACTTATTTCTAGCATAGGCACTGAGATGTCAAAATAACTAAGTTCATTTTGTGCCCTTGAATTTCCAAATCTAGCTCATTTCTGACCCAGGAATCTGTTGAAATTTTAAGAGATAACTCTCCTAACATGAAGGGAATCTCAAGAAGGAGGAGGGGACGGGCGCGGTGGCTCAGGCTTGTAATCCCAGCACTTTGGGAGGCTGAGGCGGGCGGATCACGAGGTCAGGAGATCTTGACCACGGTGAAACCCCGTCTCTACTAAAAATACAAAAAATTAGCTGGGCGTGGTGGCGGGTGCCTGTAGTCCCAGCTACTCGGGAGAGGCTGAGGAAGGAGAATGGCGTGAACCCGGGAGGCGGAGCTTGCAGTGAGCCGAGTTCGCGCCTCTGCACTCCAGCCTGGGTGACAGAGCGAGACTCCGTCAAGAAAAAAAAAGAAAGAAAGAAAGAAGGAGGAGGAGGAGGAGGAAGAGGAGAACTCGTTGAGTTTTATCTTACACTTACGCAAAAATTATGATATGTTAGTGGCTCATGATAAGACACCACAGCCCATGTCACTGGAACTGTGAAAATCATGGTGACCACACAACAGCACAGCTACATTATGTTCAGTGAAAGATAACTCTGTAGTGATTTAATATCCAGGTTGAAAAAGAAAGGCTATTTTCCCGAAACATTTTACAGAGGCATTCTTCAAAAGTGACTCATTCTTAGTTGGAACTCTTCGGCATGTTTGGGCATCATTTATCAAGTGTGTTTACAACGAAGGTTTCTCTCCAAACTCAGGGTGTGTGAAAACAGCCCTTCACACAATACAAATAATTCTAACCACCAAGACAAGTGGATAGAGACTCTGGACACAGCTATGCGTTGAAGCAGAGCGAACATGAAGGGGGCTCCCAAGAAGGCTGTGGAGAGGATCTTGTTCACTGCATCTACTTCCTCACTGCTGCTGGAAGTTCCACCACTACAGCACAGTTAGTTCAGCTTTCTATTTTCATTCTAATTAAAATAAAAAATGTGAAGCCTACTATTGAGACAATTCTTCACGAGCTTCTTGCATTTCTTCATGTCTTGTGAGCAGAAGCACTGGCTGCTTTTGTTACAGATGATCCTTTCAAAGATTTTGTGTAGCAAACAGTCTTGGAGGACGTAGAGATGATAGTTCCTTCTGGAGAAAACTTCAGGTCTGTTTTATCACCAAAATAATTAAGATAATGTCTCCCATTGGCACAAAGCATAGGCATTGCCTATTATAAAAGATCTGTGTTCCCTAAACTTGAAATTTCTTTCTTGTAATGCAATCCACACCCATTGCGTGGTTGCATGTGCAGGTATGACCTAGCCCTCTTTGTTACTCTGCAGGTATTAGAGCTCAGAGAACCAGCACAAATATTGATACTTTGGCTACTACCATTGCCATGAATAATAAACCAGCCTTTGTCTCTGACCCAGAAGTCTTGTGTCTTCAACAGCAACCTTAAGACTATAGCAAGCTAACTTGTTAGCAGGCAAATAGGAAAAATGTTTCTTTCCAGTCCTTGATACCTGCCACACCATCATTTTCCCTTTATCAGCTAGAAGTTGGCTTACAAGGGCTTCCCCATTTAGCCCTTTAGAACCTCCTTAAACTTATAAGTAAGATAATAAGCTTGCTATGTGAATACATATTTCAGGACAAGTCACCTTAAGCCCTCTTTAAAGCCAATTGTTTCTCTTAAATCTCTCCTATATAGAAATTCATAGAGCCACCACTGTACATAACTCAGCTACCTGAAACTGGGGTAGGTTCAAGAGTACTGAAGACCTAGGCATCAACAAAGAAGGAACAGAGAAAGAAAGATGACAGAGATTAATCCTAACTTCTTGCCAATTTTTTCAAGTCAACTCTGCCAAATATTATTAATTAATTCAGAATTGAGAGGTTATAAGATTCAGGGTATGAATGCATCTTTGGTAAAAGTAAATGAAAACTTTAAATCTTTGTTCCTGATTTTTGTTTATTTCAGATCAATCTAATTATCATACTTAAATATTCTACTGGAATGCCAGAGATTAGCAAACTTGTAGTTTGTTATCTGAACAAATCTAGCCCACTGCATGCTTTTTAAATACACTTTTATCAGAATAGAGCTGTACCATTTGTTTATGTGCTGTCTATCACTGCTTTAATGCTACAATGGCAGAAGTAAGTAGTTGCATTAGAGATCAGATGGCCCACAGATGACCACACTGATTTCTGTGGTATTTCTCAAAGCACCAAAGCCCACTCACACTTGAGGCTTTTGTATTCGCTGTTTCTTCCACATAGAATATCATATAATAAATCACCTAACAGTTTAGACACCACTAACATGCTATTTCTTTAGAGATACCTCTCCTCACTAGACCATCTAAAAGAGAACCATCCCCTTCCCTCTTTAGCCCCTAACATATCCTTATTTACCTTTGTATCACTGATCAGTCCCCCTATTTATTGTCTGTAGGCTCACTAGAATGTAGGCTCTGAAAGATTTTGGGATGGTATATTGACTGTTATGTTCCCCAATGCCCAGAACAAAACATGAAACTTTGTAGATACTCAAATAGTCAAGTGAGTGAATGAATGGATATTTTGCTTAGAGCTGCATCCCTAATACCTAAAAAGGTGCATGGCACAAAATAAAAGCTCCTTAAGTATTAGGGAAGGAAGAAATAAGGAAAGGAGGAAGAGATAAAGGGAAGGAAAGAAGAAAGAAGGAAGAGGGAGAGCAAAGAAGGGAAGGAGAGGAAACCTTACCAAGTCCAGGTTTTAGTGAAAAAGAATGAAACAGCATAAAGACAAAATGAAGTAAGAGGAAGATGACAGCACCAGGAGAGAAATCCATGGCACAGAGCAGGGGAGAAGCAATAGACATCAAAGACCAATGCCATAATTTGTTCAGGTTTCCACATCTCTAGGTAATTTTAGCCATCCCACCTCACACAGCTGCCCTTCCACAAGTCAGTGAATGAACAACATCCATGCAAGGACCTCCAAAGACCTAATGCCCCACGAGCTTCCTTAGGAACAAAACACAGGATCGAGAGAACAAGGAGTGACAGCTCTAGGCATTTTACATAAGTAACAATTCGTACCCAGAAACTATCATGCCCAAATCCAGATCTGAAGTGAAGGAAAGGCATCTGGTTTCCCAGCAGGGAATATCATAGCAGAACATTTAAAAGTACGGACACAAGGGGCCAGGCGCGGTAGCTCATGCTTGTAATCCTAGCATTTTTGGAGGGCGAGGTGGGTGGATCACGAGGTCAGGAGTTCGAGACCAGCCTAGCCAAGATGGTGAAACCCCATCTCTACTAAAAATAAATAAATAAATAATAAATAAATAAATAAATAAAAATTCGTCTGGCATGTGCCTGTAACCCCAGCTACTCGGGAGGCTGAGGCAGGAGAATTGCTTGAACCCAAGAGGCAGAGTTTGCAGTGAGCCAAGATCATGCCACTGCACTCCATCTCAAAAAAACAAAAAAAGTATGGACACAAGGAATGACCGGGCCCTCCGCACCAGTCATCAGAGCTTGGGCAGGTCTCCACCTCTCAGAGCCTCAATTTTCTTACCTATAAAGTGGGGATAATAATAATTGTACCTACCTTGTTGGATTGGTATGAGTGACTATTTGTTAAGCACATAGGAGTGTGCCTGAGACACGGGAACCACCAGGTAAGTGCTCAACAACTGAGGGATAAAACCTCACCAGTCACTTCTTCCCTTCCCACTGACACCATATCACAATAAGGCTAGTGTTAACGATATGCTTCCTATTTGTCAGGCATCATCCTAAGCTCTCCATATGCATTATTTTAGTTAATCCTAGCAAAGCCTTGGAGGTAGTTATTATTCCCATTTGATAAATTAGTAACACAGATGAAAAGACTTGGCTAAGGTCACACAGCTAACAAGTCTTAGAGTCAGTATTTAAAGTCACTTGGGTCTGGCTGTAGATCAGTGAATCAGTACATCAGTGAATAAATGGATCCAAATAAAGCAAGTATTGGTAAATTATGAGGAAGGGTCCTGAGAGGGAAGATGGGTCTCTACTAATGAGCCCAAAACATTCGTGGCCCTCAAACACAGTTATGCCCTCTTGAAAGTATTCACCAGGGCACTTTAGCTTAATTTTCTCTTCAACTCCTTTATTAAGACACAATAAAACATGTAACCTAGATATTAAAGCCGTACTAAAATGCCTTCAATCAACTGATCCTGTGCACTTTTTCCCTTACAGGTTCACAGACCTCAGTGCACGACATTAAGGGGGAAAAGGCTAACAGAGGAAGGTCCAACCCAGCCAATGTTCACCAGTAAAAGGTGATTTATTAGGAGAAAAATAGAACAGCCTGCCTCCAATTGACAGCCCTTGCAACCAGATCCGCAATTAAAGCTGAACTGTGCAATCTTTGCATTTAAAGGAAAATCAATGGCATCGATTGAATCAAGTAAGAACAACCACATATGAACGCATTACAGATATGACTGCTGCAGAATACTATTTTGAAATAAAACATAAAAATCAGGTGTCTTGTGACCAAACATGATAACTGGGCTACCCAATGGGGAAGCCAAAATGTTTTAATTTAATCAAGGAATGGGGTTGGGGGCAACTACTTTGAATGAGGTTTTTGCTGGTGATTCTTGCTCTGCAACCCTCTCAACTGCCAGTAATTTGCTGGCAGGTTTTATTTAACAGTGAGAATTTGAATGGATTTTGTACCCTCTTTCCTGGGGTTGCACACAGCAGTCAATTAAATTAGTACCAAAACCTTAAAAGACACCAAGGTAATCAGTTTAGGAGGATTTAGACCACATGGGTTTCAGATCTGGTTTTGCAAGGTAATCCTAAGTCTCTAGTCAGCTGGGTTTGAGAATTACACCTTTCTTCATTGGGAGGAAATTTAATAGTAACCATAAGGCTGCCAGAACTGTGGAATTATCTTTCAATTTTAGTAGCATCAGTCCAGGCCAGCAATGAATTTTAGTTTTAATAGCTTTCTCAGTCTCAGGGTGGTTGATGCTGAATAATTAAAGTGGCATCTGACTCCCCAACACCAGTGTACACTAAGATATTTAAACATGTGAGTTGCCATAAATTATGCAAAAATACCTCAAAAACAAAACCATTAATGCCAATTTGAAAATGTTGCATAAAGATTGATCCAAATAATTTGGCTTTTTCAAGAATAGTTCAGCTTTGGAAAACTCATCTAAGCCAGACACCAAAAGCTGCTTGGAAAATATTTATTCTTAAGTCAAGCTTTTCCTGGTAATCTTGTATTTAAGAGAGAACCCTGGGGGAGCCCCAGAAAAGAAATTATTTTCCATGTGAGGCTTTGAGATGGAATTTCATGTTTATCTTATTTATATGTAGGTGTGGGTCTTTTATGTTGCTTATGCCCCAATAAAATAACCTGGTGATATTTTCATCCCATTATGAGAGTTTCTGTTAAATCTGATGCAAGGAAAAGAGAGAAGCCTCAAAAAAAAAGAAAAAGAATTGAAGAAAAGCAGCAGCCACTTTTCATATCTCTAAATGAAAGTGAAGTGAGATGAAAACCATAATGTGGCAAATAAATCCCAGGATCCTGGTGAATTTATCACAACAGTTGAACAGCTAAGCTACAAATAAAAACTAAACTAACTATGGAGAAATAAGACTTAAATCCAAGAGCTAAAGTTTAGCTTTGTTTTTGTTGCTTTTAAAAAAAAATACCTAAATTCATTCACATATTCAGCAAATATTTGGGAGCACCTATTAGGTGTCAGGTACTATTCTAAAGGCTGAGGATACAGCAGTGAAGAAAGCAGACAAAAATCCCTGCCATCCTGAAGCTTACGCTCTGCAGGGAAAGATTATATGCAAGCGACAAGTTTGTTGGCATTTAGATAAGCCACAAGACTGCAGCTAGCCTAGATAGCATCTTTGAATTATGTAAAGGTACCCCTCCGGCACCTGGGTGCATCAATTAGAAAAAGGCGTTTCTCTCTTCCTGCCCCTCACTAGGAGTGAACCAAGGGCAGAGCATGGGCTAAGCTTCAGGCTCCCTCAGATTCCCTCCTCTGTAGACAGCACAGCCAGGACAATCGTATCTGACATCACAGAAGTTACAGGTGGTCAGAAAAGGCCTCATGGATCCGGTCTGACATGGGTGAGGAAGCAAGTCATTGTAATATCTGAGGGAAGTGTGTTACAGGCAGAAGGAATATGAACCCATTTATGCCTGAGGTTGCAATTTTTTGAATTTTTGCAATCAGACTTGGTGATTTTGCAATCAGACAAGACTCTACTTGAGCAGTAGAATATAAATAACTCCCACATGCTTAGCATTCCAGTAATGGAACACTAGGCATAAATGGGATTTATTAAGAGCAAAAATCTTAAGGCAGGAAGGAGCATGTCCTGTGTTGATGGACAGCAAAGGAGCAGAAAGGCTGGGTTGGAGGGCCATCTTTTCTTCATCTCTTAATTTTAAATAAGACACAGATACTTTACTTTTAGTAGGTATGATACCTAACTGGATGTTGCAGACCTGCTTTGAGGAGAGACCTAGTTCTTTAATAATCAGATCTTGAATAAGAGTCTTTAAAATAACTCTTGTATAGTCATGTTTCTACGTGACAGACTGGGGATCCTGATATGACCTTGAATATTCATTCAACAAACACATTTTGAGTATTTACTATGGACAAAGCCCTAACTAGGCAAAGAGTGAAAAGTATCAGCATGAGCACTGCCTTTATGAAGCTTACAGTCCACATTGTGGGGGAAAACATAAACAAGCAAAAAAATTAAATTACAAACATTATTAAAAGCTATAGGAAAAATAGCATGTGTGGATGACAGAAAGATGTGGGGGCATGGAGGGAGTTACCTACTTTAGATAGGAGAGGTCATACTGATTTTTGAAGTATTCAAAGGCATCCACCTTGAGAAGATGGGGAAAGGCTGTTCCAGGTATAGGGTCTTAGTCTGTTTTCTGTTGCTATAACACACTACCCAAGACTGGATAATTTATAAAGAAAAAAGTTTGTTTAGCTCACAGTTCTGGAGGCTGGGAAGTCCAAAATCAGGCAGCCACATCTGGTGAGGGCCTCGTGCTTCTAGATAGCATGGCAGAAAAGCAGAAGGGCAAGTCAGCATATGTGAAAGAGGTGGCAAAAGCAAGCCAAACTCACTTTTGTAACAACTCGCACTCAAGAAAACTCACTCATTCCCACAATAAGGGCATTAATTCATTCATGAAGGTTCTACCTTCATGACCCAATCACCTCTTAAAGGTCTCACTTCTTAATACGGTTACATTGGCAATTACATTTTCAACACATCAACTTTTGGGGAACACGTTCAAATCATATCACATAAGGAGGAGCAAAAGGGCTTAACAAGGAAAAATTGAGTCTGTTAAAGGAGCAAAAGTAAGTCCAGTGTGGCCAGAGGAATGCATGAAAAGGAGAGCTATAGGAAGGCTCTGCAGGAGCCAGGGCCTGGTGAGTCTAGCAGCTCATGAGAGAGAGTTTGCATTGCTTTGCTATGTGCAGTGGGACAGTGGGAAGCCACAGGAGGGTACTAAGCAAAGGTGTGGGGCAATCTCATCTTCTCATGATGCTACCCTTGACCCACTGTAGGACAGAGGTTCCCAAGCTTTTTCCATCTCCTTAGGTGTCAGTAATTTTGTCACAGAGCCCATAGGCCAAAAGAAATACCTAATAGTTCCATTTACTAAGTAACTAGGTCCAAACAAATTATTAAGTTTTTATGTTCTAAAAATCTTAACCATTTGAAAAAAAAATCACATAAACTGATTCTTTTTTTAAATAGAGACAAAGTCTTACTTGTTGCCCAGACTGGTCTGGAACTCCTGAGCTCAAGCAAAACTCCTGCCTCAGCTTCCCAAAGGCTGAGATTACAGGCATGAGCCACCACATTTGGTCATAAACTGAAATTTTTAAATAATAATTCTATTCTTGAATAACCACAATTGATTGCTAATGGGCTATATGTGCCTATTAATTTACATGGTGCCAACATTTAAAACATGGCCCCACTCCTGAGAGTTCACCGCAGGAGCCCTGAGCACCATAGTGCAGAGTTTGGGAACCGTGCCATAGAATCTATTGTCATTACAGATACACAGGACCTCAGAGAAGTCAATGAAGTCAATTGACTTCATAAAATATGAAGTTTTTAAGATCCTTCTAAGGGAAAGAACCTGAGCACAGTTCTTCAGGTTTTAACGTAGTAAATTATAACCAAAATTTGCCTTGAATCTCCCTGCCTTTCAACTAATATGTTAAAATGTAAATTGATTCCCTTAAATGTCCCACTGACATTTAATTCCAGAAGAAAATGACAGAGAATGACTATAAATAGTTCAGGCACCCCATATGCTCCTGTGCATGGACTGGATTGGCCATTTATTGATCCACTGTTTTGGGTTCTGTTAGTGTGGCCCCAGTTTCCCTGCTGGTGGGAAAATATAATAGTGTCAGTGATCAAGATTTTCAGTGCCCCATTTTAGACTTGCTTGATCTACCTTCTTTTTAAGCTCAGAAAAATAGTACTCTGTCATGTTAAATCAGTTACATTGATTTTGACTAGTGAGCCTTCACTGGTAGTAACTGACAGTACAAAAATGTCCAGGCAAATGTTATGCAAATCTCAGTCAAGTACCCTCTTCTAAAATAAATGGATAACTATATAAATTGTATAAGTCATACTAAGTATGAAGTTTTACATGCAAAATGACTCAAAAAACTTCAGGTGGAGAGAAATCATAAGAACCACTGTCTTTATGGTATTAATGGCCAAACACAGACTCTTCATTGCCCCTGAAAACCGGCATCTGTTTACAATGATTTTGAAATCCCAATGTTATGGAGGCATAAATGCTGGAGCTGAGAGTTAAACTAAGGTCTCTCTTTCTGTCTAGAGCCCTCATTCTCAACTACTCTACCAATACTCCTTCTCCTAGTTGTTTGTGAATATACTGGTTCCTGAAAAGATAGATTTGGATGAAAACATTAGACTCTATGGATGAGGGCAGAGGCAGGCACCAGTGCTGACTTCTCTTTAGTGCTAGGCTCTTGACTATGGATTTCTGTCCCATACAACTGGGTCTGACTTGAATTCCCTACTCGGCCATGAATTCAAGAACGGAAAACATTACAGACCCTCAGTACCCAATGACCAAGCTAGTGGAGCTAAGCTCTCCTGTCCTGGTATGATCCATGCCTTTCTTACATGGCTTCCAGAGGATTCCATAACCTCTATTCTAGGCTGAAAAATGGCAAGTACACTGGACTAGAAATAAAATCTGGATCCTAGTCTTGGTTCTGGAGCTTCCTAGCTGGGCAACTGAGACAAGAGGCTTGACCTGACCACAGCACCCTCACCTGTAAAAAGACTGATGATTTCTTCCATGGCTACCATACAGCATTGATGAAAGGCTTTAAGAAGGCATGTCATGGGGAAGTACACTGCTACACTGTAGAGTCTCAAGCAAGTACAAAATATTATTGGGGTTGTCCTTGGTGTTATTCCTATAAGAGGCAGTATGAAACAAGTTGTAAAGCACCAGCTGTGTTCTGCCCTGGATTCAAATTCTTATTCCACTACTTCCTATCTGTCTGGCTTTGAGAAAGGTACTGCTTGAAATTTTAGCTTCCTTACATGTAAAACAGGGACAATATTACCTACTTCTCACAGTTACGATGAGAATTGAGATACAATGGGATTTTGCTCACAGCAAGTGCTCAATAATTTGCCTAGAATAATATTATCACTCTATGTCTAAGCTTCCTCGTCCCACTAACACTTAGTTTCCTCATTTATCTGATGGGAATCATGAACAGCATGGAGGAATCATTTTGTGTTGGGCTTAAGTTCTAATCTAAATTCATTAGGTGAAAGCCAAATATGAACATAGTTATCCTTGAAAACTGCTTTATGTACCTATAAATGGTGACCATATGTCCCAATCTGACTGACACAGTCCAACTCTATGTCTTTCATCCATGCACAGTTATTGAAAGTATCCTCTTACTGTCAAAAGTGCCTCAGTTTGGATGAGAAACCATGTGGTCACCCACCTATGAAGAACCTCTCCCATCAAGTCCAGTGTAGATTTTCCCTCCCGTGCTGCAACAAGTTGCTGCTTCTTTGGTTGATTCCCAACTAAAGTAGCAGTTTACAAATAGAAACCATGCTGTATGGAATGTATAAATATTTAAGTCCTAAAATGATGCATAAAATGCTTGAAGATGATTAAATGCACTGAAAGATAAGCTTCCATTGCATGCTCATTCGAGATACAAATGCAGTAATTAGAATCGCTGGCAGTATCAGCTGCACAATTTAAATTTCTTTTTTCTCTCTTCCCCCCACCCCCACCCTTCTCCTCTTTCTCCTCTCTTCCCCACTCACCCCATACAGTGCTCACAGTTGAATACCAGAAAGTTAACCACGCATACAATGAGACCACACTGTACCTGTCTCCTAAGATTGTGAGATTATGCATGAAGAAGACTGTGTATAGTTTCTGGTGTGTAGTAAGCACTCTGGGATAATCTCTATTTCCATCATTATTATATATTCAAATTATTTTCTTGGCTTAACTAGGAATCAATTGCTCATCATAATTGGTACTTCTCTAGAGATATTGGTGTAGGTAATTTTTTTTCTAACAGGACTTCTTTCAGGTAAGGGCAAAGTAAAGACTGCATTCATAGTTGTGGCTACTCTCAGAAGACTTCAGATTTTAATTTACAAGGATGGGTTTGTGGTTATCTTGTTTTTGTTTTTCATTCCAGGCAAAATAAAAAACACCACCAAGGGCAAAGATATGGAAGAATGAGAGTCTGTGCATTTCAGGTAAGGGCATGTGAAGCAGGGAGAAGGATGGCTGCAGACAGGACCAAAAAAGAGAGACTGGAGCCACTTTGAAAATAATGTGAGATGCCAGGCTATCTACTTGGAATTACAACTGATGGGCACTTGGGAAACATGTGAGGTTTTTCTAGTAATGGAGTGACATAATTACAATGTTTGATAAATAAAGCAGCAGTAGAAGCTTAGAAGATGGAACTAGGAGATAAGATTAGAAGAAGGAAGCCTGGTGAGGTGCCTGCTGCCATCAACTGAGGGAAAGATGACGACTGCCCAAACCATATAGGAAGGGAGAGATGAATTCATGCATTTCTCTGTGCAAATAATGTTTGCTGGGGCTTCCATCCCTCCACCCTCACTTTGACCTACTTTACCATCTATTCTTGTATTGGAGGAAGAGATGACCAAATTTGATCAAAAGTGAATAGTGGAAAATCCTAAGCATCTTTTCTCTTATTATATGTATCAATGTGATAGTAATAGTTACCATGCATGGCAAACTCTATGTGCCAAGTGCTATTATAAGTACTTTATTTTTTAACTTAATCTTTATGACCCTATATATGTACTATTATCATTCCTGTTTTGCAGATGAGAAAACTGAAGCATGAGAGAGTAAGCAGCTGGCCAAGATTACATAGTGAGTAAGGAGAGCTGGATTCAACTGTAGCTCCAGAACCTGTTCTCTTAACCACACTGTACCACCCCTTGATGCAAAGGGTACATTCTGGACAGTTTATTGTTGAGTGATATGCATGCTGTGCATCTTTAAGGGAGAAAAATGCTATTCTATTTTTAAGACAATATTCTTTTTAAGAGTATAAGTAGTCTATATAATTTATCTTTAGGGAATTATTTCTAGTGAATTGATTAAAACATGGCTTGTATTCTGCCCGAGATTGGTTTAATTATATCAGCACAGCTGCAAGGAGCAAAGATGAGAGATGGCCTATGATGCTTTGTTGACTTTTTTTTTTTTTTTTTTTTACTTTGGGAATGATCTGTCCAGGTACTCTGATTTTGAAGACAGCTCTCCCTGGAAATCCTCTGGACAAGAGAACTCATATTTTCACACCCTATAACCTTTCCATTGCAAAAGGCAAACCTTCCCTCCCAATATCAGCTCTTCCCCACACCCTTTCTTCTCCATGCCCTTGAAACTAGCAGCTCCAGAATTTCACAGTCAGCCCAGCCTTCGTGCTGGTTTCAATGGCTGCTGCTCTTCTTAAAACCTATAATATTGGCACGCCACAATGGACTCAATAAACAAGAACAGTCTGAAAGGAATAGATGAGACAGGGACTCAATATTTTCCCCTAGATGGTTCTAAAATACCCTCCACACCATGTGTGTCTTTTTGTTCATAGATGTGTGTGTATGTGTGTGCCTAAATAGCCAAATCTCACCTGTCTCAGAACATTTATTTTTTCTATTATATCCTGCAAGTTGTAACACCAAGATGAAGAGGGAGATATAAAAGGAGCTGCTTTTTTGGAGCTGATATACTTTTGGCCAAAGCTTATAGATTCTTAGTCATGTATAAATCTCATTCCAATGTAGGGCTTTCATGACTATAAACACTTTTCTGCCTTTCTTTTCATTCAAAATCTGAGTTTAACTCATTGAGTTTAACCACATTTTACTTTAATCTGTTCCCTACAAACTATAAGCTTCATTTATTCATTCAAGAAATATTTATTGATCCCCTATTATGTACTAGCCTGTATAGGATGCTGGGGACCATTAGGTGGGCAAAATAGAAGCTAATAGGAGATAATTGCCCTTCATGAGGCCTGTAGTCTTAGTGGCAGAGACAAATATAATAAAGGGGCATGCATTAATTGTTAAATAATTCAATTTGGGATATGTTCCACTCCAGTGGACTTCTGATTTTGCATCTCCAGCATTTATTTACTGTTACAAATAGCAGCCAGCACTTTCCTTTTCTTTTTCTTTCATTTTGTAAACTACCTCAGCCACTTATAGGTGGTATGGTTTGGGGCTCTTCCCAGGCTCTAAGGGTGCACAAATGTTCTAGACATCGCCACCAACCTCTGTGATTAGTTCCAAAATGAGCAGGTGACCGAGATCTATCCAGCGACAAGACTATCATGGGAACTATTGGTGCAGAAATGCTCTGCCAAAGGTCTCCCTGAAAACTGAGCCAAGATAAGAATGATGAATGGCCAAGAAGAAAGCAGGCTGGAAATATGTCCATCAGTGGAGTCTTCATGATGTGAATCCAGCTGGGCCTGAAGTTATCTAACTTTAGTCTTCTTGGTTACACCACTCAATATGGTTTTTTTCCCTTAAATCAATGTGATTGGATTTCTTTCCCTTGCCATCAAAAACACCTTGACTAAACACAGCCACTAGGGGAAAGTGCAGGATGATGTGAGAGAATATGACGCAAGTCTTGGTTTTATTCATAATTGTTCTAAACTCTGAAGTATGAATAGCAGTGAGCAAGCTGAGAAAGAAGTAGACATGAAGTTAGGAACAATGTCTGAGCCTGTTCATGGCTCTTTCCCCCGATGCCTTCCACTCCAGAGTATGTGTTTAATAACTGACATGGCTTTTCTGTGTCCCCACCCAAATCTCACTTTGAATTGTAATAATCCCCACATATCAAAGGTGGGGCCAGGTGGAGATAATCGAATCATGGGGGTGGTTTCCCCCATACTGTTGTCGTGGTAGTGAATAAGTCTCATGTGATCTGATGGTTTTATAAATGGGAGTTCCCCTGCACACGCACTCTTAACTGCTGCCATGTAAGACATAACTTTGCTCCTCATTTGCCTTCTGCCATGATTGTGAGGCCTCCCTAGCCATGTAGAACGGTGAGTCAATTAAACCTCTTTTCTTCATAAATTATCCAGTGGATATGGTTTGGCTGTGTCTCCACCCAAATCTCATCTTGAATTGTAACTCTCACGATTCCCATGTGTCATGGGAGGAACCTGGTGGGAGGTGATTGAATTATGGGGTGAGTCTTTCCTGCACTGTTCTTGTGATATTGAATGCGTATCATGAGATCTGATGGTTTTAAAAATGGGAGTTTATGTTTAAAAGCTCCCTGTTGCCTGCCTCCATCCATGTTGGATATGACCTGCTCCTCCTTGCCTTCTGCCATGATTGTGAGGCCTCCCCAGCCATGTGGAACTATAAGTCCATTAAACTTCTTTTTCTTCCCAGTCTCGGGTATGTCTTTATCAGCAGCGTGAAAATGGACTAATACACCAGTCTTGGGTATGTCTTAATTAGCAGCATGAGAACAGACTAATACAATACCTGTTAGTAGAGTGAAGAGAAGAATAATGAAACACCAGTTTGTTTCTCACCGCCATTTGGATCGGTTTATGATAGCCAAGCAAGTAATCTGCATCCAATAATTCTGCATCCAACAAGTAATTCTGCTTCTTCTCACTGTCTGGTGGATTGCAGCCCTGCCAGGTGACCCTATGAACCTCAGCTGAGCTCACTCACTCACACATCTGGGCTCAGCTGAATGAGACTGAAACAGATGAGGGCATTTGGGCTCTGCTCTACATTCCTTTCTTCCTCTCCCTGGACTAGCAGGCCAACCCAAATGTAATTTTCATAACTGAGGTATCAGAGAATAAGACAAATCATGTAAGCATTTTTTAAAATACTTTGGTTGCATGCCTACAAACATTTCATTAGCCAAAGTAAATCACACAGATTGACCCAGGGCCCAGGGAGGGCAAAATGTGTTCCTTACTTCCAGAGGAGTGAACCGCAAAGTTGCTGCAAAAGGCATGAATACAGGGAGACAGGAAGAATTGGGGTCATTCATGCAATTGACCATACCAGTTCAACCTTCTTAGTTCTTTCCAATTGGCTACAAGCTTGGAGAAGTTAGATAGTCTAGATATAAAAAGATTAGAGTTTACTGTCAGGAAAATAGGTGCCTCATAAAAACAATCAGAGAAGCTAGTAGATAAGAGATTGCTCAGCAGGAATCGCACCATAAAAAACTAGATCTAAGATTGACTGGACAGTCCACTGTTTCCAGCCAGTGTTTATTTTGTTTTTAATGCCTAAATCATATGCCTAAAATCCAACCACAGGAAAGATAAAGTGTTTGCCTCCTTCTGTTGTTGCCAAAAGGCAGTAAGTCAAAGTAATCAGACAGAATTCTAGATAACAGTCCAATCAAAGGTGATGGAAGAGAATTCAATGAAGATTATTTGCAAAGCTGTGGGCAGCGTTTCCAGAAGGAACAAAGGACAGTGAAGCCCCCAGGCACCAGCAAAGGAAGTAGGACTCTGCCACCTTAAGATGAAGCTGTTCCCTACTTGTTAGTAGAACCCCCTAAAAACCCTAGCTATAGGAGAAGTGCTGCCTGATTTGAGCTGTAGACAGAGATGAGGAGAAAGAAAACTATGAAAATTGGTAGCCTAAATTTCTCTTTTTTATCCTCCCATCTTTTACAGGTGCTTCTTTTGGTTGAACCCAACCAGAAGCCAGAGGTTAAGGAGCTTATACTCCTGGGGCACAGAACAAAAGAAGGGTAGAGAGTGAGTCTACCTGAATGGCACATGGAGAATGTCCAGGCCACTTATACATAGATTTAAGTAGTTAGGAACATTCTCTCTTGGTTTATCTATTCATTATCTAGGGTGGTCAAAAGTGATAGGCACCAAATGCCCCTGGCTCTATGCCTCCCATCATGAGTGCATGAAAAGGTTTTACTCCCTTGTCCCCTGGGGTGGATGGGCCCATGAGATTAGGTCTAGCCAATAAGCATGGAAGTAAAATGAGGCACTTTGGGACCAATTATTTATTTGCCAGGTTAGATCCTTCAGAGCTCCCCCATTTTCCTATGTCATAGTTACTGGAAGTATTCTAGACAATGGCTACTCTAGCAGATAGAGGCCCCTGAGTGAAGATAAGAAGTGTATCCCCTACCCACTCTTTAAGAATATGCTGTGTAGGATAACTATTATCCTATACAGTATTGCTGTGTATCCTCTACAGTATGTTCTTAAAGAGTGTGTAGGTGATCTACTTATCTTATTAAGAAATAATATTAAATGCTATATTTAATATTATTTAAATGCCATATTTATATTATTTCAGCCACTGAGATTTTTGAGGTTGTTTTGTTACTACAGCAAACTGAGCCTATACTGACTTAATATGACCCTCTCTGGAACCCCACTAGCCTAGTTGAACAGAGAAAGAATTCTTGGAAATTGACATTTGTCATCTGTCCAAATGGTATTTAATGGGAACTCACCATGTGCAAGGCACTGTGCTATGGGATACAAAGAAAAAATGAGCTTACCCCTGTCCTCCAGATGCTTCCCACTTGCCAAATTCATTTCCTAAAGTAAGAACGTACCTATTATGTATGTGGTAGGGAGATTCTAAGATGGCCCCCATTATTGCAGCCTTCTGCTGTTTACAACATTGTGTGATCCCTATCATAGACTGTAGGCAAGACCTGTGAATTGTTTTGGTTTTTTTTTTTTTCAGACAGAATCTCACTCTGTCACCCAGGCTGGAGTGCAGTGGCACAATCTCAGCTCACTGCAACCTCCACCACCCAGGTTCAAGCGATTCTCCTGCCTCAGCCTCTCGAGTAGCTGGGACTACAGGCAACTGCCACGATACCCAGCTAATTTTTTGTATTTTTAGTACAGACGGGGTTTCACCATGCTGGCCAGGCTGGTCTCGAACTCCTGACCTCATGATCCTCCTGCCTCGGGCTCCCAAAGCACTGGGATTACAGGTGCGAGCCACCATGCCTGGCCTACCTGTGAATTGTTTTTAACCAATAGACTATGGCAAAGGTATGGGATGCAATGATCACACAATTATATAAGATTGTAATTCCCACTTTGGAAAGAGACTAGCTCCCTTGCTGGCTTTGATGAAGCATGAGGTCATTTCAAGAGAGGCCCATGTATAATGATACTAAGGCTGGCCTCAGTTGACATCCAGCAAGAAACTGAACTCTGCCAATAATCATGTAAGCCTGGAAGTGTATCCTTTCTCACTCAAGCTTTCAGATGAAAATCCAGTCCTGGCTGATACCTTGATGGTGGCTTTGCAGAGGACCTACCTAATCTGTGCCTTCATAAACTGTGTTGTTTGAAGCTGCAAAGTCTGTGGTAATTTGTTACATGGCAAGAGACAACTAATGCAATCACCAGGGACCATGATAAGTGATTCACATATGTCTTCATATCTTATTAAATTCTCACAACCAGGCTGTGAGGTAGGTACTACTATTATGTTAATCATTTTCTAGATAAGGAAGGAACCTAAGACATCAGCGATTTATTTTACTTTCTCAAGACATCACAGGCAGTAAGTGCTAAAGTCAAACTTCAAACACAGGCTGAGTCCAGGGTCTGCACTCTAAATCTGTTCTGGGCTGTTTCCCCTTACTCCCTTGATAATGACATTGTGCTCCTCAAAAACCTTCAGTGGCTTCCCCTTTGCTGGGAACAATGGCTTCCATTGTTCATATGAGGTGTCAATGTATTACAAACTGTAACAGCTAACATTTTCATAGCTACTCTGCACCAAGTGTGTCATATATTTCATTTAATCCTTCCAACAACCGTGTGATGTAGTTAGTATTTTTCTCTTATTTGAAAGATGAGGACACAGAGGCACAGAAGTAAGCATATGCCCAAGGGCATCCAGAAACTAAGTGGAAGAGTTGAGAATCAAACCCAGGCAATCTGGTCTCTGAGGTCACCTTCCTAACCACTGTATAATCTACTGCCTCTAAATTATAACTGAATTCTCAAAATTTGGGAATGAATTTTATTATAATGAACCAGATGGGGTACATTCTTATTTAAAATGCTACCCTTACTCACTTGCCTTTCAATATGCTCCCTCAAGTGGAAGAGGGAGGAATGGAATATCATCAAATCATGCAAAATGCTGGTTTTTTCCAAACAGCTGGATTGTGTATGTGAACACCATCCATCACGTTTGTCAGCAGAGAAGTTTATGAACCACTGACCCAGAGATTAAATTCTGTATTTCTCAGCCTTGCATTCAGGGCCCTCTATGGCTCAGCCATGAACTGTAATTCCCACTTTATTCCTACAATTTTCCTCTCATGGAATCCAGATTCCATTCATCTAATCTGAATTTCTTACATCCATATTACCTCTGTTACCGCTAGTGAACAGAGGTTCACTACCTTCGGTTTCTTCTACCTTTGCATCATCACATGTCCAAATACTGCCCATAATTCAAGGGCCATTTGAAATTCTACCTCCTATGAAAATAGTTTTTAATTTTCTTTCCTCAAGATCCTTGCCATCCATACTCAAGTTGGAAGCAAATCCTTTCTTCTCTAAGTTCCCCTCCCATCTCATTTGTATTTTCATACAGTACTATTACTTTCTGCCTTGTGTCATAGTTAACACACACGATTATTACAATGACAATTATAACAACAACAAATTTTTTTCTTCCTGAGTATCTGCATCAGGCACAGTGCTAAGTTATTTTATGCATCTTTTCACTTAAAGACATGCCTCTGCATGGGTAATATTATTATTCCCCAATTGACAGGTAACCCCAATGCTTGGGCATAAAGAGGGTGATGCTTGAAGAAAGGAAAAACATAAACTTTGTCCTGAAGTTAACTGTTCAACAGAATTCCAGAAGCTTCAGCTCTTAGAGCATCACTCCATTCTTCGCACACAAAAGCTACAGAAAAAGCTCCTTTTATTTGCAGCCTGGGCTGACCCTTCCCCAAGGGAAAAGGAAGCTGGCTGGATGCCTTAAGAGTCAGATTGATCCTCCTTTCTCTCATATCACTACAAGTTCAAGTGCAGATTCCAGTCAAGAGTGAACGTGTGTCCTTATTTTTCAATCTGACAGTGCTATTTGTGGGAATTGAACTTCAACATCCTTGGGGAACTTTATGCTCTTTCATCCTAAACTAGGGCACATCTATACTTCTCTGATACAAACCTGTTATGTATTAAATAGAGAGTAATAATTATATCTACCATATTGTGAGCTGAACACCTCATATGCACCTTGTAATCCCTTGAAAAAAAAAAAGAAGAGGAAGATAGAGTGACTTAACTAATGAACAGGGCTAGGAACTCCAGAGTCCATAGTTGCAACCAAAATATTACATGCAGAACACCATTATAAAATAAACTAAATAAAACTTCCCCAAAAGTAACCACTGTTCTGTCTCTTCTGTACCCTTCCACAGAAGAAAAGTAATAAGAACAAAAATAAGAGCCAACATTTAGAGTGTATATGATGGTGTACTACCACGCTAAAGGCTATTATTCCTACTTGCAAAATTCCATTAAATCTCACCCCATGAGCTAAATACTCATTATGCTCACTGTAAGGGAAGAAAGTACAACTCAAGGAGCTGAAAGATTTTGTCCTAGGTCAGAGAGAGAACAAGCGGGAGAGGTGGGATTTGAACCCAGTATTATCTGACACCTAAAACTATGACTTTAACCACAGTATTGAAGTGTGGGGTGGGATGTGTGCAGGAGAGCAGTTGAATCATTGTATTCAAGCCCTTAGCATATTATGCATATTACATTCAGTTTTAAAAAATTAAAGGGCCAAGGAGGATCCTACCTCCCTTTTAAACAATTAATAATTTTTATTCAAACAGTAAAATTATAAATATATATAAGAAGAAGTAAAATTGTTAGCCACACTATTATCACACAGTAAATATTTGTTAAAAAATCCTTTAAGGGTCTAGAGAGTTAAGAATCTTAGAGAAAGACACACTAGAATATATATACACATATATATACATACATACATATATACACATATATACATATATAAATATATACATATATACATATATACACATACATACACGTATATATACACGTATATATGCACATACATACACGTATATATACACGTATATATGCACATACATACACGTATATATACACGTATATATGCACATACATACACGTATATATACACGTATATATGCACATACATACACGTATATATACACGTATATATGCACATACATACACGTATATATACACGTATATATGCACATACATACACGTATATATACACGTATATATGCACATACATACACGTATATATACACGTATATATGCACATACATACACGTATATATACACGTATATATGCACATACATACACGTATATATACACGTATATATGCACATACATACGTGTATATACACGTATATGCACACGTATACGTGTATATACACGTATATGCACACGTATATGTATATATACACGTGTATGCACACGTATATATACACGTGTATGCACACGTATATATACACGTGTATACACGTATATATACACGTGTATACACGTGTATATACACGTATATACACGTGTATATATACACATATACACGTATATATACACGTGTATATATACACATATACACGTATATATACACGTATACATATACACATATACACGTATATACACACGTATATATACACATATACACGTGTATATACACGTGTATATATATATATATATATATGGAATGGAATTTGCTTCAAAAGGTTGCAGGGGGCACTGAGTTAGTAGGGACGTAGATGAAACATGATTTGCCCTGAATCAATATTGCTGAAGCTGAGTGACTTATACATAGGGGTTCATGATAGTCTATCAAGCATATACATTTTTGTACATGTTTGATAATTTTCATAGTAAATAGTTTCCTAAACATAACATAAAGAGACCTACAGAAATCAAGTAATTCTCTTTCAACCTCTGATCAGTTCTCTATCTCCCCTCCCCCAAAACAACCACTGTTAAGTTTCTGGCGCATTGTTCCAGAAATTTCCCATTTGTATACAAATGTATGTATCCATTTAAAACTGGAAACATACATAGCTCTTCCCTTTGCTTTTCTCACATATCCATTTACCCCAGATGCCTTCCTTGGCCACTGTATGTGCAGCAGCCTTCCTCTCCTCTCCATCCCTCTGACTATGACATCACCTTGTTTATTTCCTTCTTCACACTTAACACAATCTATACTTGCTGGCACAATAATTTACTGAGGTTTTCAAATTGAAGTAAAATTCATGTAACATAAAATTAACCACTTTACAGTGTGCAATTCAATAGTGATTAATATATTCACAATGCTGTGAAACCATCATGTTTATCTACTTTCAAAACGTTTGCATCACCCCAAAAGGAAACCTCATACTCATGAAGTAGTCTCTTCTCCTCTTCTTCCCCCAGCCCCCGACAACCACTAACCTGCTCTCTGTGTGAATTTACCTCTTCTAGATATTTCATGTGAATGGAATCATACACTGCGTGGCTCTTTGTGTCTGTCTTCTTTCACTTAGCATAATGTTTTCAAAGTTCCATGTTGTAGCACATCGTATGGATGTACCGTATTCTGTTTATCCATTCATCAGTTGGAGTTGGGTTGTTTCCACCTTTTGGCTACTGTGAATAATGCTGCTATGTACATTCACATATACCTTTTGTATGAATACTTGTTTTCAATTATTTCAGGTGTATACATAGAGGTGGAATTGCTGGGTCATGTGGGAGTTCTGCACTTACCTTTTTGAAAAACCACCAAACTGTTGCACCCTTGACTGCTCCATTTTACATTCCCATGAGCAATGTACAAGGGTTCCAATCCCTCCACATCCTTACCAACACGTTATCTTTTCTATTTGGTGGTTTGTTTTTTTCAAGTCTACCTATTTTTGATGGCCGAGTGCAGTGGCTTATGCCTGTAATCCCAGCCACTTTGGGAGGCTGAGGCTGGTGGATCACTTGAGGTCAAGAGTGCAAGACCAGTCTGGCCAATGTAGTGAAACCCTGTCTCTACTAAAAATATAAAAATTAGCCAGGCATGGTAGCAGGTGCCTGTAATCCCAGCTACTCAGGAGGCTGAGGCAGGAGAATCACTTGAACCCAGGAGACAGAGGTTGCAGTGAACTGAGATCACACCATGGTACTCCAGCCTGGGTGACAGAGCTAGACTCTGTCTCAAAAAAAAATAATGAAATAAAGTCTACTTATTTTTGATCTGGCTCTTCCACTAGATTACGCATTTCCATGTGCTTCAATTACCACTGCAGCCTCAGCCACTAGCATGAAGGCTTACGCATAGCAGGCATGCAAACATGTTTCAATGGGATGAAATAGTCAAGTAAACAAACCAGCATGTAATAACAAACACATCTACCGTATTTATTCCAAAAGCTGCAGGATGAGTTCCATTGTATAGACTCATGATCATTTCTTCCAGTGTGAACTTGACCACACCTCGGTCCAAAAGCTTCCACTTTATGCAGAATAGGAGCCAAAGTTCTTACAACAGCCTACAAGGTGCTACAAGGTGTCTGTTCCCTCTTAACCCCCTACAGTGGTTCTTGGATGTATCTCCTACTTTTCTTCCCCTGCTTTCTCCACTCTAGCTGCACTGTTCTTCAATCTTTCCAAGAACGCCTCTACCTCAGCACCTTTTCACTAACCTTTCCCTCTGTTTTAGGAGTTCTTCCACCAAGTATTCAAGTGGTTCTCCTTCAAGTCTGCCCTCCCTGCCCTCCTTTATTTCTCAGCCACCATCAGCAAGGGGCAACCTGGTCTCTGACTCATGAAGCTTGGAAGAGCAAGTGTCTACACTGTAACCCTGTAGAGGAAGTGGCAGGCCTACCCTCCTTCAAGTCTTTGTTTATACCTTATCTTCCCAGAGAGACTTTGATCATGCTCATTAAAGCTACCCCAACACCCACGTCCACCCACCCATACCCGCACACATCTCTAGTACTACACATAGTAGGACTAGTAGGACTATGTGCAGGACTAGGGATATAGAGATGATCAAAATAGACAAAAATCCCTGCCGTCATGAAGTTTCTATTTAGAAGGTTTCTACCATCTATTTTAGATGGTATTTAGAACTTTCTACCCCATGAATAGTAGGTTCTCAATATGTATCCATTGCATGAACGAAGGAACAGATGAACTATTTCCTTTCTGACAGTGCTCCAAGAGTTCCTGAAGACAGACATTCTCTCTTCTCCACTGGCCTGGGCATCAAACTTGTGGACAATCTGCTTTATGACTTCCAGGCCAGGCTATTCCTTAAACGGAAGCCCAGCAAAGACTTGTCCTCCCTCTCTCCCTCCCTCCCTCTGGAGTACCGATATTAACTTTGGAACTTTGATGCCCTCTGGTTTGTCCTGCACAAGATGCAGCCTTAACACAGTCAGTGAGGGTGTTTTCAAAATGTTCCTCCTGATTACAGGCAGGTTATTGATGGGCCTGAAAGGAAGCCAGGCTTAGAAATGGTTGTGGTTGGAGCATGCTGTACACCCACACCATGCACACATTTTAAGCATGGAGAGAGTGCCATCATAAAATGTGTGGATAATATCTTTCCATAGTGAACTGAGCACTCAGAAAACCTTGATAACACTAACCATGTGACTTTCAGTGAGGGGTCCTTCAGGCTCTGCGATCAGAAGTGCATGGTCTATTACTTTCCAGCTGGGTGGCCATACATACATCATTAATCTTGAAGCTTCACTTTCCACATCTGCGAAATGGGGACAGTAACAGCATCTACCTCAGGGATGAAATGGCATTAAAATGAGAGGATTTATGCACTGCACCTTGCTCCTAAGTGAGGCTCATGCATTGCACACATGTTCACTGGGCATCAAGCATATTCTCTGCACTGTGCCATTGATTCTGTTCACTGCTAAAGCACATAGAGACTGTCCCAACCCTCCTGGAGCTTCCTCTTGTGAAGGAAGACAAACATTAATACTACATGTACAGTATTTGTGTGTCCTGGAGATTAAAAACTCAAATGTTCTGAAGAAAAGCAATCGTTTTCTGGCAGACTGCATAGTTGAATCTAGCCAGAGCAGTCAGGGAAGGTTTCCCGGAGGAGGTGACACTGAGCTGGGAGCTGAAGGAAGAGCACAAATTTTGAGTGCAGAGACAGGGGAAAGCAAGGGAAAGAGTTCTTCCTGCAGGTATCACAGTCAACTCATGCTGCTATTGCCTAGGACTTTCCTGGTTTTAGCACTGAAAGTCACACAGTGTGAGAAGCCCCTCAGTGCCTCGGGCACACGGGGGTGGTTGGTCATCGGGGTCAGGGGAATAGCACAGGCAAAGGCCCTGAGGCAGGAAGAAGCATGTCCCATTTTAGAAACTCAAAGAAGGTACATGGGACTAGAACATAGAGATTGGTGTGAGAGGAGGCAGAAAAGTTGTCCTCAGATGGCTTTGTGTGCCATATCCAGGAACATATTCTTGGTCTGAGGAGCAACAGGAAGCCATTGAAGAGTTTTAAGCAGGGAGATGAGGGGAGCAAAGGGGGGAATGTTGTAAAGTTTACCCCACCTGCTGCATACAGAATGGACTGGAAGACACTGGAAGGAAAAGAGCAGTTTATAGGCTCAAAAGATGTTAGTTCTTACTAATATCATGATTGTTATTTCAAAGTGGGGAGAACCATTGATTATAAACTGAGTATTCCAGTTTGGATCTGGGGTATTTGAGGCTGACGGGCAATAACTGTGAAAAATCTACAGAATAGGGCCTCCGATTTCCATCACAAGAACTTCCAGAGAATGAGGGACCGAAGACTGAATTATCCTCTGACTCAGGTCAGCAATAATAGAGTTCCCCATTGTGAAGGACTGAATTCAGTCAAAAATTTAATTTTTTAAATAAATAGAACAGAAAGGTCAAAACACTGTGAGCAGAAATGGAGATTTGAAATTGGAAATTGCTTAGAAATGTCTTTTACAAACTCTGTTCTATTAAGGACTTTTCCAAACTCTCTCCCAAGGGAATTTCTCTTAGATATGCTAATGCCATTCCATTTCTCTAAAGCCCTGTGTCAAATACTGCTATTGAAAAGACCCTAATAGAAGATACACTTGGAAATCACCTGTGATTAGCAGTTTTATTCAAAATGAAACACTCCTACAGTTTCAAGTGGCAGAACCCAGTAAGTATTGCCTCCTGGATTCTGATCACTGATGGCAATAATAAGGCCTCCCCTGCTCTCTCCCTGTGCTAGGACTCTTTCCACGCCTCACGTGTCCCTCCCAGGCACCCTACTCCTGGCCGAGACCTATTCATCCTTTAGGATGTGGGTAAACACAGGGGCCAGGCGCGGTGGCTCACGCCTGTAATCCCAGCACTTTGGGAGACCGAGGTGGGTGGATCACGAGGTCAGGAGATCGAGGATGTGGGTAAACATCACTTCCTACGGGAAGCTGCCACCAACTCCCCAGGTTAGGTTAGAGATTCCTCCTACCTTACGCCACCAGAACATTGCTGTTTCCCCCTCAGAGGGCACTATCCATCTCTACTGTTGCTGCTTTAATTCTCCTTCTTCCCTCACTAGACTGTAGTCTGTCCAGAGCAGGAAGTATGTGTTCATTTGTATCCTTTGCATTTCCAGTACACAGGACAAAGCCTGCCAACAGAAGGTTGCCCGATGAGTATTTGGTACATGTTGAATGATTGTTTATTGCTACTTTGTGTTTGAAGTACTGTATTAACCGACCCGCTCTATGAACATTACCTCTTTTTTTTTTTTTTTTTTTTTTTTTTTTTTGAGGCAGGGTCTCGCTCTGTCATCCAGGCTAGTGTGCAGTGGTGCTATCACAATTCACTGCAGCCTCAACCTCCTGGGCTCAAGCAATCCTTCCACCTAATTTTTTTATTTTTTATTTATTTATTTTTTTTGTAGAGACGAGGTCTCATTATGTTGTACAGGCTGGTCTCAAACTCCTCACAAGTGATCCTCCTGCCTTGGCCTCCCAAAGTGTTGGAATTACAGGCATGAGCCACTGCACACAGCCAACATTACTTAATTTGATCCTCTCAAACTCTGTAAGTGGATATAACCAGTTAGTAAACTGAGAATCCAATAATCCGGGACTTTGGTGAATTTTTCGAGGTCATGTTGCCAATAAATGGCTGGGTGTGGATTCAAATCAAGCGTGTGACTCTAAATCCTGTTTTCAACCATGTCACCCACGCGTCACTCACAAAGCAAGTGTATAGGATAGAAATGAATAACGTGTTTTGATTTCAAGAAAACTTCTTTTTTACCTTCATTAAAATAAAACATTTTAGCCTCTGGTGCTTTCCTTCCCCAAGAAGGAATGAAACCTGAAAGGAAGACCTTATCAGGCTATGGTCTTTTCTCAACAGTGAACTCTACCTGCCCTCAAGAAAGAACTGTTATTAGCAATTTGAAGTCCAAGTTAATGGGTAATCGAAACCCTTCCTCATCATCCCTGTAGCACAATTTTGAGAGGAAAGGAAGACATACGGTCTGGACCAGGGGAGGCAAGAGAAGTATTTAAGGAGGTGCTTGCTTTCAGGCTGAGCAAGTGCAGGGTCAGGCCCAGAGCCAGGACCCTCTTAAAAGCACTCCTGTACCTCCTTGCCCAGGCTGCTCCCACTCCCCAGAAAGTGAGACTGAGCAGGGACCCCCTTTATAGGGGCCTGGAGCCCTGGAGCTCCCTGGGCATGAAAATAAAGGAAAAGACTGAGTTCTTCCAAAGGAAATGCTAGGTACCTAGGTAGCCCCAGAAGTAAATAAATAACTTGTTAAATAAGAAGGTAATAGTAGCTTAAAACAATAGCCTAAGAAGAGAGGGTTCCAGAGATGTTTGCTTTCCCCCACCGAAACTAAGGATAACATCTTCACATTTGTCCCTGAGATGCCTTTCAGAAACTTGGACCCACACTGAGGACCTCTGTGGAATGGATCCACTGGCACATAGACCTCAGATAAGCAGGAAGGTCAAGACTGAGCTTGACCCATCATCCTGTGTTCTAAGTATCTTCCTGAGGAGCCTGGGGAAAGTCACACCTTCTTGGCCAGTTAACATGTTTCTACTCACCCCTGATTTTTAAGCAAAGCTTCTCTTCCTTAACCAACACAAATCAGAAAATCTCTGAATCTACCCATGACCTATAAGTCCCCACTTCAAGATATCCTACCCTCTTAGGCTGAAACCAGTATGTAACCTCCATCCATTGATTAATGATATTACCTGAACTTCTTTCCTGAAATTTATGCCTGCCTTTAAAAATCCTTTCCTGCAAGCCACTGGGGAGGTCAGGATTTGAACGGGAGCGACTTGGTACCTCTTGCTTGGCGCCTGCAATAAAGCCCTTCCTTTCTCCCACTGCAAACCTCCATGTGGAGATCTGGTCTTAACGCACTGGGCTACTAGCAGATTCCAGTTCAGTAACAATAGGGTTTGGGCTCTGTGATGTGGAGGGATAAATGGGAGGATTCTGGCTGAGAGAGGAGGAAGAGGAAGCCAGAATGACAGGCCCAAGAGGAGGGCCACCACCCAGGGAATGCTGGAGAAGCCAATGGAGAGAAGCAATGAGAGCCTGACCATGGGAGGCAGCTTCTTGCCACCACTGCCCAGCCTGCACCTGTGGACTGTCTGTGTTCAGCTGAAGGAGTCAGAGATGTTGACAAGCATATGTGGGACCCCTGCTCCAGTGCAGTGCTGGGAAAAGCATTTCCCTAAAAGCCACAGTGGTGCACCAGGTGGCACCTGGCTGTGATCACTGAAAGCACTCTCACCAGCTGGGCTTTCAGCCAAGGTCAGGACTTTGCACCACCCCTTCACACATGCCCCAAGGCCATGTCCCAGCAATGCCCTCAGGACCACTGTAAAGGAAGCACAGTGAATATAAAAGGAATTGTGTGACATCTAGAAGGATGTGTGGGTGCTATATTGGGCATAAGAAAGTCAGGTTTGAATGGTGCCCTCTCTAAAACCTAAAGCCATCTGCAAGTCAGAGAGAGAGGCCCTAAGAGAAACCAACCCTGCTGACAGCGGGATCTTGAACTTTCAGTCTCCAAAATGATGAGAAATGAATTTCTGTGGGGTAAGCCACTCCCTCTGTGGTATTCTGTTATGACAGCCTTAGGACACATGTGCCAGCCTTCCTTGGCAGCACGTTCAGACACTGTCAGAAGGAAACCCATGGTACTATCTCAGGGCTCCACAGTAACCTGCACCACTTTACATATATGAGCCACCAGCCCTTCTCATTCCCAGAAGTCAGACTGTAACAGGATGCCCCACCACACCTCTGCCCTGCCATCCACAGAGTTGAGCTCAGGGAGTCAGAGAGGTTGACAAGCGTATGTGGGACCCTTGCTCCAAGGCAGTGCTGGGAAACGCAGTTCCCTAAAAGCTGCAGAGAATAAATGGGATCTCCGAGGAATGACCTCCCCTTTTTCTTGACTTCTTGCATGACCGGACCGATGTTTCTTCACATCTAGCAGATCTGGCAGACACATCCCTGTGGCTGACTTCTCTCCCCAGGGCAGGCCTGAGGTCTTCTGCCTGCTCCTCCTGTTCTTGCACCCCCCTCCTCATCCCAGAGACCCTTCAGTGACTGGTTCAGTACTCACGCACAAGTAGTGGCTGATAAGTGGTAGAGACCAGGCCCATCTTTTTCACTGTTGCATTCCCGTGCTCAGCACAGAATTTTTTTTTTTTTTTTTTTTTTTTTTTGAGATGGAGTCTCACTCTGTCACCCAGACTGGAGTGCAGTGCCATGATCTCAGCTCACTGCAACCTCCAGCTCCCAGGGTCAAGTGATTCTCCTGCCTCAGCCTCCCAAGTAGCTGGGATTACAGGCATGCATCGCCATGCGTGGCTAATTTTTGTACTTTTAGTAGAGAGGGGTTTTCACTATGTTGGCCAGGCTGGTCTCGAACTCCTGACCTCAGATGATCTACCCACACCCCAGCCTCCCAAAGTGCTGAGATTACAAGCATGAGCCACCATGCCTGACCTCAGCACAGATTTTAATACATGGCAGGCACAGATTAATATATGTGCAACATATATATTAACATATATGTTAAGTTAGTAAATACTTGTTCATTCAACAAAAATGATTGATGCAGAGAGAGACTAAAAATGACCTGGAGATAGTACAGAGAGGTGGTTAGAAATAGAATCCCAAACCTCAGCTTCCTCATCAGAGAAATGAGCTTAACAATAGTATATACACCCCTCAGGGCTATGTGAACATTAACGATAATATACACAAAGTGTTTAGCCCGGGGGCTGAAATATAATAAGTCCCTAAATGTGATTTATTACATGGTCATGACTTTCTTTCCCAGGGCAAGAGTTGGGTGATTTTTTTTTCTCCCTTCTCCTTCATCTATACCTAAACTAGGCTCAGCACAAAAGGGTGAACATTGAAAGTGTGGGTAAATATTCATTAAATGTATATTGAAGTTATCAAATCATTGAGCAAGCAAAAACATCCACTTCTGAAACAGTCTGTTGTATTTCTAGGACACACGTGGGTACTGACATTCAGCAAGCCTTCACGTAACTGCTGAATAGATGAAGAGAAATGGAGAAGAAAAGGTGAAAACTGTAGAAAAGGAGATGAAGCGAAGTTCCTAGAATTTATTTCAGTCATGTATGTGGATCTCTATTGGCTTTGTCCCTCTTTTCAGGTAATAATATCCCCATTTTCCTCAGACAGCCACTCTTTCCCATTGTCAGTCCAGGAAGTTTGGGCAGGGTGGACTCTATCTACAGCTGGGAGAAGAGGGAATTGTGTCAATCAGCATGATCCCGTCCCACTGGCCATGACTTGTTCAGGCTGTATCCATGAGCTAAGTTCACCCAACTACAGTGAATCCCTACAACTTGTGGGTGCCCCTTAGAAGAAAAACTGCTTCTCTTGCTGAAAATGAACCAGAAAATGTGTAAACCTGGGGATAGAGCCTGAAATTGTTTGGGGCCACCACAAGAGGGGTCCTGACTGAGGCTAAAGCTGTAATATGCAATCAGAGTGAAGAAGTGGCTATAATTTAAGCCCTGGATCTAGCCTTACCTGAAGCCATAACCTCATGGACTTTTTAGTTTCTTAAACCAACTTTTTTTTTATTATTACACCAGTTTTATTTGGCTTTCTATCACCTGCAATTGAAATGATATTAATAGTTCACTGCTAAATTATCTTTGGTGCAAAGTAGGGTACAAAACAAAAAAAGTCAAAACCACAAATGATCAATTCCTAATTATGCAGAATAGCCACCATTTCTGAATACCTACTACATGACAAGCTCCAGGCCAGGCCTTGGCATACCCTGGCATTATTCCTTGAAACAGCCCTGCAAGGCCCGTATCATAAAACTTCTGGCTATCCAATAAATCATATGATCCCTTTTGAAAAAAGTAAGATAAATAAAACATCCAAATTCCCAATACCCAACTCCTTTTCTTGGTCTTTTAAAATGAATTTTGTGTCTCGGTTACCATTCTTTGTGTCAGGGGGAAGAAAAATACACATACAAGAGAAACTCCACATAAATCAATCTTTATTCCATTTCAAAGCCTGCAAGATTTTCCAGATATTCCAAAGGTCTCCTTCCCTGAGTGAAATACTACATTTATTTAATAAAGCAGGTAGGATTTACTATCTGGGCACGGGTAAGCACTTTTTACTTCTCACAAGATAGATGACAGCTGCTGGCAGGCTTTTTCTTCCCTCCTTTTTGCTTTTTTTTTTTTCCCTGCTCTCTTTTGCTATGACTGCACAACTTTACCCATCACAACTGAATTACCAAACTGAGCCAAAGAAAGATTGTCCCCATGAGAGTGCCATGTAGGTTTCAGGCTTTATTTTCTTTTAAAGACAGCTTTAAAGAATTAGAAATAAATGTTATCAACTGTGGTTTTAAATGGTGCTGACTTACTGCTTTTGGTGAGCTGTAACACTGCTCCTCCCAACACACACACACACACACACACACACACACATACACACACACACACACACTCTGTCTCTCTTTCTCTCTCTCTCTCTCTCCCCATCTCTCTCTCTCTCTCTCTCTCTCTCTCTCAGCTGAACTCCCTGGGGACAGGAGGTGGGAAACGAGCTGGTGGGGAAACTAAGTTCTACAAGCATCCCCGGCCTAGATTCACCAGGGAAAGACAAAAGCTAAGTCAGTAGATTTCTGTCCCTTGGCTTAAAAGGAGTTAAGGAGCCAGCGCTTTAAATAGAGTCAGCCTGTGGAGGAGAGAAAACAGCTGGGAGAGGAAGAAAAGTGGTTTGTTTTCATTTGCTGCCAGCGGGACAGAAGGTGAGGGTTTCTCTCTCGACATTTTCACCCATAAGTTGGGCAGCAAGCCAGCCTGCTCTTTGGCTGAAAAACTCCAATTAAAAATGTATGACTTCGGTCTTCTGGAGAGGATGGGCAAAAAGTCAACTCTGGGCTGTACAAACACTTGAGGCAGCAGAAGTGAATTGAGGAATCTCATTCCCTCCCTTGCCAACCCACTGTCTGGGAAATAATGCCCACTGATTCTGGGCAGAGAGTGAGAAAGCTCCAAAGTCACATTCCACGGCCCTTACCAATGCATGTGGTTTCATCTTGAGCCCCCAAACTGTGATTTCAGAATAGGTTGCTCCAACCTAAAGTGCAGAATAGGTTACTTTTATGCACACATATATACAAACATGCACAAGCATGAAAACACATACATGAACACACACATGTGAACACACACAGCTCGATGTTTTTCAGCAGCAGTCCTCTTCTTGCCATTGGTCATGACTCGTCAGAGTATCTGTAGGGGTTTCCTTCATCTCCTTAGGTCTGCTTGCACTTTAGGTGACTCTGGGCAGTGACTGAATCAGTCTTGTTCATCTCTGTATCCCCAGCACTCAGTGGACTGTGATGACTATTACATTTGTTGAATGAAAGGGTAGATGGATGCACAGGGGGCAAAATATTCAATTCTTTATTCCTTTTGCTCTGATGAATGTTTAACATTATTCAGAAGCTTCCCTCTCATCCTGAAGATTCCTTTTCCACAAAGCATTAGTGACAAGAGGAGAATTTTCCTAGTGATTTTATAAAGGGAAGAGGTATTTGAAATAGATGTTCTTCCCCATCTCCCTTTGCCACCACAGAGCCTCTCTTCAGATGTTCTTGCCTCCAGCAAGGGGCCATGCTTCCTACCCTCTACTCTGTTATACTGAGAAATTTCACTCTGCACCCAAAGTTGCATTTTGGCTTCCATTAAAACAGAAGAACCTGCAGTAGCAAGGACCTTAAAGTAGTTTATGGACCACTGGCTACCTTTTGAATCTAATTCCTCACGCCGGTGGCTTATCCAAACTATTTCTTTCAAACATCCAGAGTTTTGTCCCTAAGTGAGGTTCTGTTAGATGAAATTGGTTGGTAAGTTCTAAGTTTTAATGTTCCAGCTCAGCATCCCTAAAGTGTAAGAGTGTCTTTGATTACCTTTGTTAACCTAGAGTCTTGAAACTGACTAACCCTCTTTTTAAGAATTTTTTTTTTTTTTTTATTAAGACAGCGTTTCTCTCTCTTGCTCAGGCTGGAGTACAGTGGTGCAATCATAGCTCACTGTGGTCTCCAACTCTTGGGCTCAAGAAACTGTCCCTCCTCAGCCTCCTAAGTAGCTGGGACTATAGGAATGCACAACTATACCTAATTTTTTTTTTATTTTTTGTAGAGGTGGGGTCTATGTTGCTCAGGCTGGTCTTGAACTCCTAGTCTCAAGCAATCCTCCCACCTTGGCCTCCCAAAGTGCTGGGATTACAGGTATGAGCCACTGCACCTGGCCTATGACCAACTTTTTATGCCAGTTACCATTAACTTTGAATTAATCAGAATTTTCTTTTGATGTTTTACCTTGGATGTAGACAGTTTTCTAAAATGTCTCCTTTTGTTTTAGTTTGTCCTTATTAATCAATAAATCTTTACTTATTAATAGCCCCCAGGGATCTCTACCTACTGGTATTCTCTTGTGTAACCTCATCCTTACAGTGAGGGCTGGAACTGGTGACTTGTTTCCAGTGGAAAAGTATGGCAACAATGAAGGGCTGCCACTTCAGAGACCAGGTTGTAAAGACTCATTTCCATCTTGCTTGACATTCTGTTGCTATTTCGGCATGCACATTTTTTACTTCAATAATGTTTGAATTACAGATGGTTTTTGGTTACATAGATAAGTTCTCTAGTGGAGATTTCTGAGATTTTAGTGCACCTGTCACCTGAGCAGTGTACACTGTACCCAATACATAGTCTTTTATCCCTCACCCTCCCCAACCTTCCTGAGTCCCCAAAGTTCATTATATCACTCATGCCTTTGTGTCCTCATAACTTAGCTTCCACTAATAAGTGAGAACGTTATCATATTTGGTTTTCCCTTCCTGGGTTACTTCACTTAGCATAATGGCCTCCAGCTCCATCCAAGTTGCTGCAAAAGGACATTATTTCAATCCTTTTTATGGCTGAGTAGTATTCCATGGTGTTTAGATACCACATTTTCTTTATCTACTCATTGATCAATGGGCTCTTAGTCTGGTTCCACATCTTTGCAATTGTCAGCACGCACATTTTGATGAGGCCAACTGCCCTGTTGAAGAGATGGTAAAGAAGTGTAGGTGGCTTACAGTCAGCCATCTGGAAAGAACTGAGGCTGTCAGTCCATAAACCCTCAAGGCAATGAATCCTTCCAGTAAACACTCAAGTGAGCATGGAGGTTAATTCTCACCCAGTGGAGCCTTCAGATGAGACCATGGCCTTAGCTGACACCTTAATTACAGCCTTGTGAGAGACCTTGAGCCTGAGGTACACAGCTAAACTATCCTCATATTCCTGGCTCAGAGAAACTGTCAGATTTTTTTCAAAACTGTGTTGTTTGAAGCCACTAAGTTTTAGAGTAATTTGGTATGTGGCAATAGGTAACTAATTCATCACCCCCATATCTGGCTCACCAGTAGCCTAACTAGAAATGCTTGACTTCTACTCTGTTGATGGCTTTATCACTTATAATTAAAAGTCAAAAAAAAAAGTATCTTTCTCCTTATCTCACTTAGTCATTCTGAACAACACACATGTAGAAATTTAATGCCACAAAATGAATCACTGGTAACTTCCATAAAGTTTACAGTATCTTACTGAAGTTCTGAGAAGCCCAAAACAAAAAAGATCAATGATTTCTGAATTATCTGTGAAGGCTTTATGTACACCCTTATTTTTCCAGATTTTATTTAAGCTGCTAGTCTTTCCTAACCAAGTTGCTGAGGTCCTTATGGAAGGCCACTGCCTCTCCTACAAGATTATACTAGTAGGTGGAGATCCCTTTCTCCAAGTAGTCCGTCTGCCTGAATCACTTTCACTTCTTACAAATAAATGGAAACCTTCATCCCCCAAGAAATTTGCACGATTAAGGTTTTGAGGAGCCATGTCTTATGGAAAGAACCTACTTTGGGAATCCATTTATCGATCGCTATATTGATCAGCTCCAAAGCAGCCATACAAAGCTAGCCCCTCGATATTTCAGTTTCTAATCTTAGGAAAGGAGTTCTTCCTGAATTCTTCACGTAACACCATGGTGGATACTAAAATGAACCACCCAGACCTCCCACCCTCTTCAGGGAAGGGCTTGTTTCTCAGCTGCAGAGAATTCATGAACATCCGACTCCAGCTGTCAGCTCCTTCAGGGTCTTCCTCTTCCCAAGGCCATACTCTTCCTAGGGCAACCTGCATTTGGTAGCTGAGCAAGGTGGAGTAGAAAGTATAGGAGGCCTGGCCATTTGGCTAAAATGCAAAACATTCTGAGGGGCCATATTTGCTCCAGAGCCCACCACTGGAGTAAAAGAAGCTTTGTTGACTTGCATCTCAGTTTGGCTTTTCCTTCTGCCCATTCTTGCTTCCTCTCCCTTCCTTTCCACATGTTGATCTCTCAAATCTTTCATATCCCCAACTCTGTCTCAGCATCCACTTCCTGAGATCCAAGTTGTGACATCACTGTTACAGAACCTCTATTTAAAATTTGATTTAGGATAAAATGTGAAAATGCCTAGCAGTGTTTGCTTCTATTTGTTTCCACCTATGCGGTTCTGTCTCCAATTTTCTGGCCTTACTTTACCTCTTCAAGGTGATGACATCCATCGGAGCAGGGACTACTACTCCTAGCTTCTTGCAACTCAAAGTATGGTCTAAGAATTAACAACATTGGTGTTAGTCAGTGGATTTTGTTGGTGACGGTGAATCTCAGACCTCACTACAGAACAACTGAGCCAGAATCTGAATTTTGGCTGGGACACATCTGATATGGTTTGACTCTGTGTCCCCACCCAAATCTCATCTCCTATTGCAAATCCCACCTGTTGAGGGAGGCATCTGGTGAGAGGTGGTTGGATCATGGGGGCATTTTCCCCCATGCTGTTCTTGAGATAGTGAGGGAGCTCTCAGGAGTTCTGATGGTTTGAAAGTGTGGTACTTCCCACTTTGTACTCTGTCTCTTTCTCTGTCTGTCTGTCTCTCTCTCGCTCTCTCTCTCTCTCTCCTGTTGCCTTGTGAAGAATATGCCTGCTTCCCCTTCACCTTCCACCATGATTGTAAGTTTTCTGAGGCCTCTCCAGCCATGCAGAACTGTGAGACAATTAAATCTCTTGTTTATAAATTACCGAGTCCCAGGTAGTATCTTTATAGCAGTGTGAGAACAGACTAACACAACATCCAAGTTAATAAGCACTGTTCTAGTAATCAGTAGCTCCCCACAACTGCTAGTATCACCTAAGCATATGAGAAGGGCTAGACCCATCCCTGTTGACTGAGTGAACATGGCTTATATGTGGGATAAGAAAGCTTGAGGAAAAGAACAAAGCCTCCTGGTTCTACCCTTATTGATTAGAAAATGTAAATATTTGATTTTGGAGAAAAGGTATGATACACAAAGAAAGGTGACCAGCACGGCCCAACTAGTGATCGAGGCAGTAGTCCTGGAGCAGTTTCTCATTCAAGCACAACTTCCCTGTCCCACCCACCAGCCTGGGTTTTCCTACTATCAGACAGGCCTTTTCATGTTCATCTGTTGCCATGGCTCCTTCAAATGTTGGTTGCACAAATAAGTGAATACATGAAAGAACCCTGAGATGATGAGACTTAAAGCTAAAGAGGTTGGCCAAATAAGCCAGGAGCATAAGGTGTGACTGTTTGGCCTTTGAGCCAAGTCACATGAATGACGATTTTGGCATTTATCACTCAGGCACAGCAAGGAGACAGAGACAGCCTTCAAAGAAGGATTTTAATGAACTGGCGGTACTTCATCATTTTGATAATCACAGAAATTAGAGGAGGAAATGAGAGGCTTGGCAGGTCATCTAGTCTCTCACGTGCCTGTACTGAACAGGTCTCTAGTGTATCTTTTGTAAGGTTTTATGGCACTCCCTAGTCGAAATGTTCTTTGTGCCTAGAGATAAGTGGGCGTCAGTTCACCCTTGTTCATTTGCTCCTCTCTCCTACAAAGGTCACAGTTCAAATTCTGCTCTTCTCATCTGTGAACTATTTCTTGCAGGCAGAAGTCAAGTGTAACTCTAAAATAAGATTCCCTATTTGTTTTTGTTTCAAGAAATAGTCACTGGGGGCAGGGCGTGGTGGCTCATGCCTGTAATCCCAGCACTTTGGGAGGTGGAGGCGGGCAGATCAAGAGTTCAGGAGATAGAGACCAACCTGGCTAACACGGTGAAACCCCATCTCTACTAAAAATACAAAAAATTAGCTGGGCGTGGTGGCGGGCACCTGTGGTCCCAGCTACTCCGGAGGTTGAGGTAGGAGAATGGCCTGAACCTGGGAGGCGGAGGTTGCAGTGAGCCGAGACCGGACCACTGCACTCCAGCCTGGGCGACAGAGCGAGACTCCGTCTCAAAAAAAAAAAAAAAAAGAAAAAAGAAAAAAAAAGAAATAGTCATTGGGATTGGATAGGGCATGCAGCAGCAGCAACAGAATCTCAATCTCAATGCTGGACAGATCAGATGTTTCTTGCTCACACTTCCTGCCCAACACAAGTCAGCAGGGAAGACTATGTTTACCATCACTCAGATCCCCAGACTGATGAAGAATATTTTAGTATGTCCTTCTATGGTCACCAGAAGAAAGAGATGGGAACAAGGCAAACTGCCCACGTGTCTTCCTGGAAGCGGCACACCGTGCTTCCGTTTTCATTTTATTGGCGTATCGTTTAGTCATAATTTATCATATGACCTATCTGTGTTCCTGGGAGGCAGAGAACCGGAAGTATTTGGTGAATAGCATGAATGATTTCCATGAGAAAAAAATCTACTACAAATGCCAGATGTCAACCTCATCTCAAAGGCCACCTAATAAGAACATGACTCTGTAAAAGTGGCCAAATGGCTTTAACATACCGTCCCTTCAATTGTATTGACTCCTATGATTATTAATTTTATGTGTCAACTTGGATGCCCAGATATCTGGTTAAACATTATTTCTGGGTGTGCTTGTGAGGGTGTTTCTAGAAGAGATTAGCATTTGGATTGGTGGTCAGAGTAGAGCAGATGGCCCTCTGCCATGTGGGTGGGCCTCATCCAATCCATTCAGGGCCTGAACAAAACAAAAAGGTAAAGGAAGGTTGAATTCACTCACTGATCTTCCTCTGCCCTCTGTGCTCCTGTTCAAGTTTTTACACTCAGACTGGAATCTACATCATCAGCTCTCCAGCTCTCAGGGCCTTCTAACTACACCACCAGCTTCCCAGGTCTCCAGACTGCAGATATGAGACTTTTCAGCCTCCATAATCATATGTGCCAATATCTTACAATAAGTAAATCTCTTGATATGTTTCTCTGGAGAATCCTGACAGATATAACCACCTATTATATCAGGATATGCAGTGACAAGAAAAACAAGGCCACTTGATGGTGAAGGTTATATTTAAAAGGGGGAGATAGACAAAAGAAAGCCAAGTCAATAGATAAATAAGCCAGATAATAGAAGCTTTATGAGGTTTTATGAGACTTAAAGCTAAAGAGGTTGGTCAAATAAGCCAGCAGCATGAGTTGTGACCATTTGGCCTCTGAACCAAGTCACACGAACAATGATTTAGGCATTTATCACTCAGACACAGCAAGGAGACTGAGACAAGCAAGGTAGGGGTGTAGGGGTTGTGAGCATGGGTGTGTGTGATGGGTCACTGTATTGTTGGTGCCCAAGCAGGGTGAGGAAGGCATCCACATGGACAAGAAGCATACCTTGAGATGTTGAAGCCCAAGGGTGGGGAGAATGTTCACATGGGGGGAAGCAACTCCATGCCAGGTGTAGAGTCCGAGTGGGGTAGCAAAGACTTCCACACTGGTGTGGGGAGTTGGGGGGACAGCCCAGCATGAGACGTCAGATTCTGAGTAAAGTAAGGAAGCCATCCACACAGGGGAATAGGCAGTAGAAGCAGCAGGAGACTGGTTAGATCCAGGAATCATCAATAAGTAAATTAAGAACCATGATAGCCAAGTTTTTCATTCTCAGTGAAGTGAGATACAGCTATGCAAAGGGAGAAAATGAAAATAAAACCTGTGTTGTTTGACTGGAATTGAAGGTTATCACAATAAATTCATACTTTCTGATAGATACATCGATGTGTTATAAATGTTTATGTTCTGCATATGCTTGTCTTCTGAGAATGCTTAGCAACATCAATACCAGTAGCAGTAAGCACACCTAGCTCCCAGGTCTTGGCCTCTAAATACCGATACCTACTAAAACACAAACAAAAACAAAACAAACAAAAAAACAGAGCCTTGGAGATGGCTCTTTCTCATGCTGGGGAAGAAAAGGTACAAGCTGAGCCTAGAACATTGGGCAGAAAAGCAACAAAGTGCTCAAAAAATGATGGAAACATGTTTTAAAAAACATGACCAAACACAAGACAATTTTAGCATTCAAGTAAATAATGACAGCAATGGATTAAAACTCAATGAATAAACTCAAAAACCAGAAGTCCATACAGGCACAAAAAAATAGATCTGTGAGAGTATTTCATGGGATAGTCACATAATCACAAATCTTCCTCCCACAAAATACCTCTTAATTCTAAAAGGATCAAGAGTTAAGTATCGTGAACCAGCCTGGTAGGCATCACTTTAATCTAATGATCACAGGGAACATTATCAGTAATGGAGACACATTTAAGTTGTGTGCCACCTGCTAGGATGCAAGCCAGCATTACTTCTGTTACAACCCTGGCAAAGACAAATAACCTGAATCCAATCATAGCAAAACATCCAAAGCGAGGGATATAGTACAAAATAAAACCCTGGCCTGAAGCTCTCAAAAATGTCAAGGTCACAAGTGTCAGTCAAAGACAGAGAAAATGTCCTGGACTGAAGGAATCTGAGAGGCATGACAACAGAATGCAGCCCATGATTTGACCTAGAGCCTTTTGCTATAAAGGACATTATTAGGACAATTAGTAAAATTGGAATCAAGTCTGAGAACTAGACGGTAGTAATGCATCAATGTAAATTTCCTTTTATTTGTGGTTGCATCATAGCTCTGTAGATGAACCTTCTTGTTTGTAAGAAATACATACTAAAGTTGGAGAATGAGGGGCCACACCTTCAAATGATTCAGGAAAAAAATACAGCACTATAAGTGAAATTTTTATCAGATTTTTATGCCTTCAAAATAACAAAAGAAATAAAAGTTATACTAAAAAAGATAATATATTAATGATGTATTAACAGAACAAGAAAAGTTACAGAGCTGAAAGTATGGCCACAGTTTTGTTTCTGTCTTGAATTATTATCTAAAATTCACTATCATGAACAGGTATTCCAATTGTGATTAGAAAGTGGTGCAAAAGAGGTTAATTGGCTTGTTTGTTTTCAGTGAATTTTTGGGTTCTCCCAGCATCTTGATTCTTCAGCCACAGGCTTGAAGAGCTTCACACAGCTCCACACAGCCAACAAGATTAGGACAGGGTAACCCATGGGAAAGAATGTGACTCTGCACATCTTAGGGTATTGGGTTCGCCTAATTTTGCCTGTTTCCCAGAAGGCATCTTGAGAATCCCCCAAGAGGAAGCTCTCGCGACACTTAACCTCACGATGAGCAGGTTGCTGCATATATTGCCAGCATTAATCACTGGCAGCCCAGACTGACTTTCCTGGCCATCCTCGGGGCAATTTAAGGCTTGAATGTGTTCAGCAAGAACTTCTAGCAGGTCAGAAGCCAGAAGGTTGGGTACCTCTCAGGGCCTCCAGTCTGTTCGCCAGGGCCGAGGACTAGGAACTGTTAACAAGCCTCCTCACTTGTCCCAACACTCGTGATCAGACAGGTGGGCTGGGGAGAAGCATTTGGCTGAGCTTCCAAATGTGCAGCAGGTGCTCTCTGGTGCTTACCCATCAGTAAATCCATAAGCACCAAGAGGCTTTTATTGACAACACTGTGGCAAGTGCTTAATCATTCCTATGTGGAATTTGAAGCAGATTTTTAAAATGAATTTTAAATGAAAAAGTCAAATTCTTGTTTGGGACTGAATAATGGCAATATTTGAAAATGCACTCGAGAACATCTCTAGTGTCTACCTAGCTGGTCTCTGAAGTTATCTGGAGAAACCGCAAACTAGGACAGATTTAAGGGCCCAGACCCCCACCCTATGGACCCAGCAAGTCAGCAAGCCCACGGGAATCGGCAGGAAAAGCGAGAATAACCTTTCTGCTTTTGACCCACACATGGCAGTACTGTTTGCAATTTTTAAAGCATACATTAATTTGTTAATTCAGAAAACATAAGGAGGTAAAAGTAAACTATCATGAAAATTGTTCCAACAGATGTGACTCTTTAGGTTGGAAATTTAAAGAGCAACCTCATGCTCAGACTCACCTGTTTGGCTCAAACTTGGTGGCTGTATTAAAAAGACAATGAGCAAGGAAAAGCCGATCATTCCCAATTATAATATTTAAAACAATCTTCTTCACATCAGCGTGGCGCTTTATAGTTTGCAAAGCCCCAGCATGTATTTTGACTTAAATAGTAATTCTCAAACAGTAGTATAGAAACCACTAATATGAGAATCATCCATGGTGCTGGGAAAAAAATGCAGATTTCCTGGGACCCACCCTAGGCTTATAGAAGCAGAAATTCTGGGGATAGGAAAAGACATTAATAACATCTTTAAGGAGCACCCCAGATGATTCTTAAGTACAGTGGAGTTTAAAAACAACTGAGGAACATTTAAAAAAATTTTTTTTTTGTAGAGATGGGGTTCTTACTATGTTGCCCAGGCTGGTTTCAAACTCCTGGCCTCAAGCAATCCTCCTTCCTTTGCCTCCCAAAGTATTGAGATTACAGGCTTGGGCCATCACAGTGGCCTAAAAAGCATGCTAACCCTGTTAGATAGACAAGGCAGATACCCCCATCCAACAGTTTACTTGCCACGGTTGCTTAGGAGTGAACTGGAGGAACCTTCACTCCTCCCCACTTTCCAAGAACCTGCAAAGCCACAACAGCAGCATGATTCGTTGTGAACATCCTAGAAGCAGGTCCTAGAAAATCTGCCTATCCCTCCCTGCAGCTTCATTCAAGTGATCGAAGACCAGCATGAGTCCAATTCTTCAGAAGCTGTGCTACCCCTTGGGATTAGAAGGGAAGTCCTTTCAGTTGCACTGGGCACTGTTTTCTGAAATGAGGGCTCTGCAAGGCAGCTTAACCCACCATCACCTCACTTCAGTGAGCCCAGATGCTAGCAGTAAGAAGAGATGGACGTGCACAAAGCAGGAAGCACAACAGCGAGTCCCAAGGCTTGGACATGGGCTGGGAAGTTGGAAAATGGGTGCCCAGGCATGTGACATATGGCCAGGACTGTCCACACCCCCCACAACGGCCCCATGGGCTGGCAACAAGCCAGTGTGATAACAGAATACTATAATATGATAAAATAAACGTGCTCCTTCTCCCCTTTTCCTCCCCAATCTTTGAAGCAGGCAGCTTACTTTGTCCTCAGCTCCTCAAGAGAAATGTGTGGCAGAAAGCAAATAGAAGATAAGACTTCCAGCCACCTCAGCCATAATCTACTTAATTCCATAACCAAGTGTGCCTCTCCCCCACTCACAATCCCTACAATCCCAGAACTGTTATCCAAATCTGTGGGGGAATGGACTGGAAGCAATAATAACTGAGGAGAAATTTTCTATCAGCCATTCTAAATTTGGGTGTGGGGTTTGGGGGGCTTTGAGGCAGAAATAAAATTGAGTTATACATGATTTTTTAAATTTTTCCTTGCAAACTTAAATTTATGAATTAATACTTAACCTGCTGAACTTTTAAGGAAGCTGTGTTTCTTGGCTCACAAGGGGTGGGTTGATTCACAAGGAGAAATATTAAATAGCTCTCTTCACTCTGCAGCACCTGGTACCCAAGGTGTGGGGAAGGGGGACTTTCTGTGGATTGGATTGGACCAGAGACCTGAGCCCCAAACTGGTTTAGGTGAATTTTGATGGGTACAAAATTACCTAACACAAACCCAGTGGCCTACAGGTCTGATGCCCCAACTTCCCATAAATAAAGGCAATATTTAGAAATCAGACACAATGGGCAGGACTAGCAAAGCAGAACTCTACCTTCACGCCACACTACCACTAATTCTTGAGGAACTTGTGCAAATTAGGAAAGGGAGCTCCTTACTAAAGATGATTTCATCCATCAGAAGATGGTCATAATATGCTTACTAGAATATGACAATTTGGTGGATTCTTCTAGAAAATTATATCAAATATACAAAGTCTCTGGTGTCTATGAAAGAAACAACACACCCCTGGAATAATGCAGTGTACAATTGTACATGGCAGCCCTGTATCATTCTTCACTGTTTTAACAAAGCTTGATGCTAAAAGGACACTGGTGAAAGCAGTGAGGAGGTCACTTACAGCAGGTTGTTGTTTCAAAACACTGAGATCACTGGGCTCAGTGAACACTAATACCATGTTCTGTTTTCTAAGTTTTTCAGAACTTCCACCCACAAAGTGAAGAGGCACTTATAAAGAGGTTGGCAATGATGAAAAAGCAGACTCAAACTTCAAACTTTCCAGAGGAAGGGGCATACAGTAGGTGCAAAATAAGCGTGTAATTGTTTCTTTAGTTTAAAAAAAAATGCACCCAAATGACAGGAGAAGGTTCTTGACTTATTCCTAAGAGTCTTGGACTCTCTTAGAAAATCATTGATGACTTTGTGATTCGTGTTCAACTTTAACTCATGGCATTGTGCCAAGTTGTAGTAATAAAAAATAAGTTCTTCCTTCTAACAACCAATTCAATCAAAGAAAAGAAAATCTTGCCAAACAGGACTTTTATTGGCTCTTATGGACTCCTTATTTCTGTCTGATCTTCTCCTGAGAAAGAAAAAGGGCAAATGAAGTCCTCGTCTCCTCTGAGACGAGCCCCAGCTGCTTCTGATGTTGCTCCTAAATCCTGAAGCCTCTAGAGGCTTCCATTCTGAGTATCTCTCCTTGGGCAGAGAGTGCTAGATGTGGCCTCTTTTCCAAGCTCAGAAACAGTTTCCTTGAGTTACAGAAATGTGGGGCGTTTCTCTCCCTCGAGAGAAGTTACCAGACTATTTCAGCAGCATTTTTCCTTCCAATCAGGCTAGCCACAAAATGGAAAGGCAGAATCTAATACACTTTCTGATGCCACCCGTGGTTCATAAAGTCACGCTAATGAAGAACAGCTGAAATCTTTTACTTGTGAAACAGCATCCTTTTACCTGCAGAGAACTGACCTTAACACTCAGAGAGAATGAAGGAAAAAAAACCACACAGAACCAGAATCAATTTCACTCCTTTCCATTGAATTTTCATGTCAGATATCAGTGAAGTTTTATCATTACTATTTTTCTGGGTTTTTTGTGGAATTTCTTTTGTATCTTTGTACATGACTTTTCTGATTAAATGCTTCTTATGTTAGTATTTACTCCATTTTTTTTTTACATTGGAGGAAAAAATCATGAGTTTCACCGTAGTGTTAAAAATGCTAACACTCAAAGTAAACGCTGTTTTAAAAGAATCACTCGTGACTGTTTATGTAATTTCGAATAGCTAAGGCAAAGGAATGTAGAAGAATATAGCCTCACATGACACAGAAAAAGGAAGGTGGATCCGTTTGTGGAAATACAGAAAATAATCAAAGCCCCCCGACTCCATCCTGAGAGCTGAATCATTCAAATTGGCCCTCATTATGGATTAAACAGGGTAACTGTCTTAGTCAAAACAGTGGACTACAGAATATAAGAGGTTTTTGTATGACTAAGGGCCTAAAGATATTTTCTGATCTGAAGATGCATTTCTTACATTGCTTGGCCAATGGTAAGCAATCCTTTTTCCTGTGTGGTGACACTGTGACCAGGATGATACAGCCCTGTTATTGGATTGCCACCTTCACACACACCACAATCTGTTTCCAAGTTAACCACGTTTAGCCCCATCGGGTGCACATCCCTCACCATATTCCCACCCCAAAGTGGGTTCTATATCTGCTTCTTGCTTTTTATTTTTTTCTTGAGATGGAGTTTCACTCTTGTTGCCCAGGCTGGAGTGCAATGGCACCATCTCGGCTCACGGCAACCTCTGCCTCCTGGGTTCAGGCGATTCACCTGCCTCAGCCTCCCGAGCAGCTGGGATTACGGGCATGTGCCACCATGCCCAGCTAATTTTGTATTTTTACTAGAGACAGGGTTTCTCCATGTTGGCCAGGCTGGTCTCAAACTCCTGAACTCAGGTTATCCACCTGCCTCAGTCTCCCAAAGTGCTGGGATTACAGGCATGAGCCACCGCGCCCAGCCGCTTCTTGCTTTTTCATGTTCCCTCTCTCTGGAATGCTATGAAAGAAAACCATAAAATGATTCCACTGGGTGGACAGGTCATTTTAAGCCATTTTTTCCCACTTCTCCTAAAGATTTTAAAGGATTGTGAAAAGCGTCACCCAATCTGCATTAATTTCCCTACATTTTCCTCTACTTATTGATTACATCTTGACATCAAAGCTGAAACATGACAAAAATAGAAAAACACCAGAAAGAGAGAGACATGAAACTTGCTTCCCTTACTCCAAACTACGAGCATAAAGCATTTATTGGCAGGAGTCTCTCAACTTCCCTGGGAATGACCAGACCAATGTCCTCTAGGGTTTCCTCAAAATTCCCAGTTCTTGGAAAGTCAGAAAGTCAAAATTAATGTTCTAAAGGTAACCTCGTCAGAAATAAAAACCGTCTAAGTTCAGTACCTATGACAATGTATTTTCTTATTGTAAATTATCACCAATTGTCCTAAAAAATATTAAAGGCCTCTGCCCTTGGATGAATTTTAAACATATAGACTGGCTGCTGAGAAATGGCCAGTGTCATCGATCCTTCTAAATATATTCTCACCCTGTCTCTCTCTCTCTCACACACACACACACAACACACGCACACACCCTTTTGTCAACTGAGCAATGTCTTCCGAAGCCAAATGCCAAGTGTACTAAGATAAAGGTATTGCAATCCCTGGAGGAGGGGCACTTCAATTACAAAGAAAAGCAAAATATGCCTGAATCTTTATTTCAGAACAAATGCTGACAAAATGAGGAATGTCACTAAGGATTTTCTTTCTTCACAAGATGGTCACTTTCTGTGAGTGACTTACCTGTGTTTCCATGTGAGGGTTTCCCAAATCTTACATGTAGGTAGCGTCTTCCTGCAGTCTGTCCTCTGCACACACTAGCAAGATTCCCTAGTGCCTTTTCTCATCCCAGAACAGCAACAACAAAAAGTCTCATGCTTACCAGCATTAAAGCCTCCAGCAAATTGCCTTTGGCTGGGCGAGTTTAAAATAGGATAGAAAATAGAAGCACTTGTATTCCTGGGTCACTGCAAAGAAAACACCATCCATCTCCTTAGATTTAGGTTATAAGAATCACCTGGAGACTGTTAAGCTGCAGCTGCCTGCCTGAAGCCCGGCATGGGTGATTCTGAGGCAGGTGGTCATCTTCAAGTTTTACTTAAAGACAGAACTTCGCGAACTTCACAATGCCTAAGAATCATAGGGAGAGCAGAGGATCTTGTTAAATGCAGATTCCAGTTCAGTAGGTCTCAGTGAGTCCACATTCTACCTGGGGTTTCTAACAAGCCCCCAGGTGATGTGGACACTACCTTCCACAGATTACACTTTGAGTAACAAGGTTTAAGGAACAGGCACAGAAGTCCTTGCTGCTGAACGTGTGGGACCCAGGTCAGCGGCACAGCAGCACCTGAGAGCCCATTAGAAATGCAGGCTGTCCCCTTCCTGTGTCCAAATGTTCTCATTGTTCAGTTCCCACCTGAGTGAGAACATGCGGTGTTTGGTTTTTTGTCCTTGCGATAGTTTGCTGAGAATGATGGTTTCCAGCTTCATCCATGTCCCTACAAAGGACATGAACTGTTGTGGGGTGGGGGAGCGGGGAGGGATAGCATTAGGAGATATACCTAATGTAAATGACGAGTTAATGGGTGCAGCACACTAACATGGCACATGTATACATATGTAACAAACCTGCACGTTGTGCACTTGTACCCTAGAACTTAAAGTATAATTAAAAAAGAAAAAAAAAGAAATGCAGGCTGTCAGGTTCCACCCTAGGCTTACTGCATTGGCATCTGCATTTTATCAAGATTCCCATATGATTCTTAAGCATATTTGTTTCAGAAGCTGACATAGGAGAACTTCAAGGTATTCACAAAGAAATTGTTTTCTTTCAGAAAGGTCAGAGGTGGCAAAAAAAAAAAAGAGGCACCATTTTGATTCTCAGATATTTGAAATCCATGTTAAAGGCAGGTCTATATTAGAAGAGAGAGTAACCTACTGAGAAGCCAGCTTCTTAAATCTCAACCTCCTCTCTACCAAAGGAAACCGTTTAGGACAAGAGTTTGATATTGTGAGTGCCACAACTCTGAATGTGAACAGCTATTATATGTTTTCACCCTTCTCTGTTTTCATCACTTCTCACATCATTAGATCAACCAATTTGGGGACCTTGCTATACCCAATGGACAGGTGGCTTAAACAGTAAAGATGAATTAATAAAGCCTAGTGCCTTCCCTCAGAAGGGGAGGTGAAACCATACATTTGAACGTCTGTTGCTCCTTGTGAAGATTCAAGCTTTGCTTTGATATTTAGGGAGATCCAGAAAAAAGAGATGTCGCCACTTCCGTAAACCCTGTACCTTGCAAAGTGCATGACACATTAATAAGGATAATTTCATTGATGTTAGCTGAAGATGTTAATATCAAGATTTAAATAGTAACTTGCTAAAAACTAGAGGCTAAAAGAAAATATGTATATAATCCCAGCACTTTGGGAGGCCAACATGGGAGGATCACTTGAGCCCAGGACTTCAAGGCTGGCCTGGACAACATAGCAAAACCCTGATCTTAAAAAAAAAAAAAGTTAGCTGTGTGTAGTGGTGTGCCCCTGTGGTCCCAGCTACTTGTGAGGCTGAGGCAGGAGGATCTCTTGAGCCCAGGAGGTCAAGGCTGCAGTGAGCCATATTCACTCCAGCCTAGGCAATACAGCAAGAACCTGCCTCAAAAAAAAAAAAAAAGAAGCAGAATGAAAACACGTAGCTATCCAACTATCCAGAAAGGAAGGGGAAACAACCTTACATCAAAAAAAAAAAAAAAAAAAAAAAAGAGGAAAAAAGTAAAACACAAATTTAATCAGATAATCAGGGTCTAATAGAATCTGGGATCATAGAAAGCCTCTGGAAAGCTATTAGAATCAGTAATATCCTATGTACAAGCTCTTTATTTCCTTCAGTTTTGTTTTCATGAGCTTCTGTCAGGAAGAAACTGCTTGCTACAGACAATTGCTTGCATTTGTTGATCAATAGATCAAGGAAGAGTCAAAGGAGGTAGGGACCATCTAAGGAAGGGATGGTGCTGGCATTGACAAATGCAAATAGGGCCAATGCAAATACTGTGTTCAATTAGCATTTTTGTGGACCCAGCGATTTCTGAAAACTATTTTTGAGTCATAGAATACGCAGGGAGCATCTGGCTCCATTTCTGGAAATACTTCTGACACCACTGCCTCCTTCTCTTTAATGTATCCTACTCAAACTTAATTTTCTTCCCTTCCTCATGCCAATCTTAATGCCTTCCTGCAGGTTTATTTCCTGCTTGGCCCATATGAGACCTCGAAATTTTAGTAATCGTAGTAGGCCCTTAGTTGAGCTCCTACCGTGTGCCCTTCACATGTCTTATTTCATGGTAACAACCAACTACCTGCTGTTTACAAATGAAGTAACTAAAGCTCAGAGAGATGAAGGAACCCGCCCAAGGTCACAGAGCTGGCAAATAAATGTTGTAGGATTCCATCTTATGTCTGTCCAAAATCCATGCTTCCTGGCCAAATCCTTCTGTGCCTTGTAGCTATTTTTTTTTTTTTTTTTTTTCCTGAGATGGGGTTTCGCTCTGTCACCCAGGCTGGAGGGCAGTGGCGCAATCTCGGCTCACTGCAAGCTCCGCCTCCCGGGTTCACGCCATTCTCCTGCCTCAGCCTCCCGAATAGCTGAGACTACAGGCGCCCGCCACCACGCCTGGCTAATTTTTTTGTATTTTTAGTAGAGACGGGGTTTCACCGTGTTAGCCAGGATGGTCTCGAACTCCTGACCCCACGATCCGCCTGCCTCGGCCTCCCAAAGTGCTGGGATTATAGGCGTGAGCCACCGCGCCCGGCCCTTGTAGCTTTTATTCTCTCCCTCAGTCTTATCTTTTCCAGCCACTATGTTCAGTGGTGTCTCTCACTTTCTAGAACCAGCTTAGAGTGTGTTATCTCAGGATCTCATTCTCACTTCATCTCTCCACCTGGGGACACTCTAAGGCAGGTTTCCTTCCACATTTTATAGCCGCGGCCCCACTGCCTTTTCAAATGGAGTTCCTTGAAAGTTTCAAATGGATTTTGTGTTTAAAAATATGTACACTAAAGCTCAGAAATTAGAGTCAAGGACTTTGCCAATTTTCTTTTATGTTCAGAAAAAAATCAATTAAAAAAGGGCAAGCCCCAAAGGATGGCCACAATCATGTTTATAAAAACATTTCTATATTGATCTATTTTGATGATCACCTAACTTTCTCTCTCTCATCATAGGTTTCTATTGGTAATTTCAATACTTTTGGGCCATTTTGCCAAAACAATGACTGATAGTCTACAGTCATCCCTTGGTACTTGTGGGGAATTCGTTCCAGAACCCCCTGAGGTCACCAAAATCTGAAGATACTTAAGTCCCTTATATAAAATGGCACAGTATTATGTGCATATAATCTACATAAATTATACTTTAAATCATCTCTAGATTACTTATAATGCCTAATACAATGTACTGCTGTGTAAATAGTTGTTCTACTATGTTGGTTTTTATTTGTACTATTTTTACTGTTATATTATTGTTTTTATTTGTTTTTTCCCCAAAATATTTTTGATATTCAGCTGGTTGAATCTCAGATGCAGAACCTGCAGACATGGAGGGCCAACTGTATTTATTCAAGTAGGATTCACCTGTTGCAATGCATACATACAAATTCTGCACACAGGGAACCCGGTGGAAGTCTACGTTAGAGCAGGTCCATTCTCATTTACATTTCCAATGCTATACCAAAAGTCCCCCATACCCACCCAACGTACATGTTTTTGTCTTCCTCTATAAATCATCAGCTTGCCAAAGGCAGTGAGATAATTTCCTTGTGTCCAGCTATAAAGTCACCTGGTGCCTGGGGAAGTTCCTGCTCAGGGCCAGCTCAGAGTCTCCGCTTCTCACAAAACAAAATGACTAAGAGTTTCTCCATTTTAAGTTTGCCTTGTGAGCTCAGGAGAAGTCGCTGCAAAGGGTTGTCTCCAGGCCTGTCTCCACCAACGAAAACCTGGGTTCGGAGGTGCAGTCAGGAAGAGGCGTAAGACTGAGTCCGAGCCAGGATGACTGGCAACCGAGCCGGGAGGGAGTCCAAGCCCCGCACGTCTGACCTTGAGTAAGTTATTTTCCCAGAAGAAGGGACTCAAATGACACCTCCCTCCCGGCTGTTACCCAGGAAGTTGTTTAGCATAGTCCCAGGACTCTGCTAAGGGCAAGTACTGTCATTGTTATTTATTTAGCCCCATTATGCTAACTACCCACCCCTTGCCAAGGTTTCACCACCCAGAAGGTTGGAGGTCTTGTGAAGGAGACTTTAATACCGGCAGATTTAGATTTTTGTTTTTTCTTTTTTGTTTATTTTGAGACAGGGTTTCTTAGCTGTCCTAGAACTTGTTCTATAGACCAGGTTGGCCGGGAACTCATAGAGATCCGTCTGCCTCTGCCCTCCAAGTGCTGGGATCAAAGGCCTGTGCCATGACCACCTGGCTAAAGGTGGTTTTTTTTTTTTTAGTGGAGGGAAGTTTTGTGTCTCTGTAACAGTCTGTTCTAGAACTCACTTTGTAAACCAGTAAACCCAGCTGGCTCCAAACTCACAAAAATCTGTCTGCTTCTGCCTCCTAAGTGCTGGGATTCAAAATGTGCACCACCATGTCCATCTCTTAGACATTTTATAGCACTACCAGAGCTAACTCAGGGTTTTATAACTTCGTATAGCATACATTATACGAAGTTAT
>EnhancerCluster_Sall1_DHS53~52~46~42~40~39~37~36~32~28~27
ATAACTTCGTATAGGATACTTTATACGAAGTTATCAGTCCGCTACCCCGACCACATCTCAGGTGCTTTTCAAGTCCTTGCAACAGGAGGAGGTTGTGGGGAAGGACCTCTCTTTCTCTCACAAAAACTTCCTTTTCTGTGGAATTGAACCAGGACACTTCTCTTTCAGAACCAACCTATGATGTAAGTTCTCTCACCTGTGTCTTTAGAAACAAACACCCAGCCCCCGCCCTTTCCTGTGTTCCCCAGGGAAAGCCTCAAAGGTCACCGCCTGCCGCCTGCCACGCCATCCCTCTTCCCTCCCAGACATTTCGAGTCAGGATAAAATCCTAAGTCTGGGAGGTGGGGGGTTAAAGCCAACTTTAACAATCAGTGAGGTGTGCAGTGGGGATGGGGTGGAGGTTCAAAGGGTCACAACCACAAATTTCTAGACTCTTCTTTTAGTGGTCTAAGTCTAGGTTGAGAGGCTAAGAGTTGGTCTTTCAAAAGTTCAGTCTACCTACAAAGGCCAGAGGGAGCAGCTCAGATGCCCTCTGCCATTGCTTAGCATAGCAAAATTAATACGAGGCAAATTTTTTTTGTTTTTAAACACAATGTCTTCTACACCAGGAGGACCTTATACTCTTCCAGCCTCCACCTTGGGGGGCTGGGAATACAGTTGGTTTTATGCAGTCCTGGAGATCAAACCCAGGGTCTCCTGCAAGCTAAGCAAGCTACATCCCCAACCCGAAAGCCTTGATAAAAGCAGTCATGTTTGCATTGGGAGGATGGACGGGGCAGGCAGAAACAATGAACGTGTTGCTTTGGGTGGTGCTACTATGGCCTGGAGGTCCCCACAGGGCGGTGGTGACTCGATCACCTCCTCGTCCCCACCCTCCCCCCATTCCCAGAACAAGACAGGAGATTTGTTACTGCTGATGTGTGGCCTGTCCCAATGAAGGGGGCTTTTCATTAACAAAGTAGCGGGCGGTGTCATCTTCCCTTGGGTCGGAATCATTCACTATTTGCACAATGTGTTATTATTGTATTTTTAATTGAAATGTAAATTCTGGGAACACTCTGACCCAATTTACTCACAGGGAAAAAAGGGCAAAATTCTCATTTTCAAGGCTCCAGAAAGGCAAGTTAGTGTTAGTAATGATTAAGCTTCCTCCTCCCCCACATTGGGGTGGGGTGGGGGCCGGATGGGACCTTCTTACCCAGGCACAATAGTAACATTACCCCATCCTCTGCGTGCATTTGATCAGGGAGGTAGCCGACTTGCAAGGGAGGGGAGCTCACATATTTGTCCCAGCCGTCCATTCTGGGGTTCACACCTGGGCCAGGGGAACGGCCAGGGTGTATAGATGCAGTTTCAGGGTTTTAAATGACAGTGATGACTGATGCTTGATTAAACGATTGATTGAGAGGGGGGGATCATTGCTTCGTTTATTTCACAGAAACCCTCTTTGTCAAATGCCTGCACAGATCCCACTGGTGGCAACGCAGGAGCTCCGGGGCCCCAGGATGGGGACATTCAAAGGTACAGGAGCCTAATGTATATACTGCTCATCTCTGAAACCTGACAGGGGTCCTCATGCAATATCCTCTAATATCCTGGCCTCTCCCTACCAAAGCCGGTTTGCTCAAATATCAAAGGATATGTAGAGTACAAGAGAACCTTGAACACCAACAGCCTAGGAAGTCCCTTCCACCCCGCTGTGCAGTAAATCACACAAGACCTTGGTGTCAGCCTGGAATAGACAGTGGCTATTCTAGCAGGGTACAGAAGTGTCTCAGCAGGACAGTATGCCTCATGCCTACAATCCCCTTGTTTGATAAACTGAGACAGGAAGGTTGTTGCTGATGCATACAGCTTGTCTAAAGTATGAACTTCTATTTTAACAAAAAGACTCTTGAGCTACAATATGCCTGGGAAGATAGAGGCTGCTGAGAAAAGCTTGGTAGACCCAAAATGACTACGATGGCCCAAGAGCGAACTGCACCTCTTCTCTTTGGTCTTCGCAGTTTGAGAAGTTATAATTGTCATTTGAAGGCACTCAAGAGAGCTGTGGGGAGGGGACAGCCATGGTGAAGGCTGGGAGCAGGCTTCTGCCTGAACACAGTCCAGAGGGCCTCCGGGCTCCCTGTGGTGAGTTTCCCTGGAGTCTGTATCAGGGACTGGTGATCTCCAACAAGTACTTGAGGCCCTGTCATCTGGAGACTCCTCTCAGTCCTGGGTTCCCAGGGGACTTCTGCTGTGACTCAGAAGTTACCAGTCTGTGTTTACTTTCCTCAGTAAACAATGAGGGAATCCACTGTCCTTCAGGAAGTCTGGGGGCCAGCAGGAATCGGAGCTTTATCCATCCTTGTTCTGGCTCCACAGGAAGCTGCCTTGAGCCAGGACAAGGTTAAAGCCAGCCACCTAAATGTCCTCTTAACCCCAGGGACTCCATCTTCACCTGGGTGACAGGATTCAGTTTGGTTCTAGCCTTAGACATGTGCTCTGTAACACAGTCCAGAACTCAGATGTGGGTACAACTTGACTTGCAAAGTGAGAGGCCAGGACTTGCTGTGTGGCAGAGGAGGCTGCTGCTCTTTAACCACAGCACAAGCCGTTTGCTGCCTAGCCAGAACAGCCTCCTTCCCAGGCGCACCTGCTCAAAGCTTTCTGACTTTCTGTGACCGAGGAGAATGAAGTTGGAGAACCCACTGTACAGATGGGATTGTTGAGGCCAGAGAATTGAACGACAAGGGAAAGACAGGACTATGGACTCTATACTTCTGGAAGTTTGGGAACCAGGAAGTTGGCCTCATGCATTTGCAATGCACAGACACTGAAGTGCTTCCGATGAGCCAGATGTCCAGGAGTCTCTTCAGGACAACACCATGGTCCACACCATCGCTCAGGACCTCAAAAGAAGACACACCTGGATGTTGATACATTTAGCACACGGGCATCGACAAATGTACTTTTAAAAAGTCTTCCCTAGGGGCTCTATGAGAGATGGCTCTATGGTTAAAAGCACAGGCTGCTCTTCTAGAGGACCCCGGGTCAGTTCCCAGCACCCACATAACAGCTCACAACTGTCTGTAACTCCAATTCCAGGGGTCCGGACACACAGACATACAGGCAAAACACCAATGCATATAAAATAAAAAATAAATCATTTTAAAAGTCTTTCCTTTGACCCAGCAGCCTATGGGGAATGTCAATGTCTCCTTTTTTCCTGTCAGCAGTGACTGGGGCTTCCTTCCCTGCCTGAGCCACCTTGGTGGTATGTGTCCCCTCCTGTAAACAGCTGGGCCCTCCTTGGCAGCTGCTGCCGCCGATTAGTAAATTACAAGGTCAAGATTAAGAAAGGAATGGCTAAAGAATAAAACCTTTAGTCAGGCAACTTGAAGTCAGGCTGGTACAATGAACACCTGTTGAGAAAGCCCATTATTAGGAACTGGGGCTCGGAGCGGAAAGAGCACTGTGAATTAATTTTGAACGCCTCGCAGAATTTTGCATAACAAATGATCTCCGATGGGGGTGTCCAGGGACTTGAGCTTGGGGGAGGGGGAGGACAGATTTCATTTCTAGCAAGGTAACATAAGCCTGGCTAGGACATTAAAATCTACCATTGACGGCCCTTGTCTGTATCCCTCTGTTTGGAGCAGATTGTGCGTGCTAAGGTTACCGTGTATTATGCTTCTGGGGAAAAAAGAGTAACAATTGATATCAAAATCTTTTCAAAGAAGTTGAGAAAGCATGAGGTCAGAGACTCGTGACTCCCAGATTGTTAAATCATTTATTTATGTCTGTGTCTGTGTAAATGGAGATTGGGGGATATGTTTTGTGTTTTAAGCAGCCTGTGTTTTATTTTTCAGACACACACTACCTTTTTTGTAAGACAGGAAGAGTGTAATAGATTTGTTAAAAATGGATTCGCTTGCTGTTAGATGACCTTTGTACTTTGTAATGTCATCAGGACTGAGAACTAAAAGTTAGGCATTACTAGTGCTGAGGTGCTGGGGAGTTGACTGTGGGGGTGGGGTGCTGGAGGCACTGACTATTAAGCAGTTTCTTTCTTTCCTGAAAAGAAAGAGACTTCAACTAAAAGACATGGCATCCCTACCTGTCTGCCAAGCCCCCCCCTCCCCCCCGATTAAATCTAAAAGCAGGCATCCCATCTGCTTGCCCAAATGAAGAGTGTAATATTCTACTAACTACTTTCTATTATCGCTCAACTTAAAGGTTTCTTGGGAAAATGATCCTCAATTCATTTGAAGTTTGTCTGCCACACAAAAGGAAGCTCCGGAAAGCTCAGTGCTGTGCAGTGAAGACACAGCACACCAGCTGACTCTGAGCTGTGTTCTCAACACCTGACAGTTAATATCACAGGAATGTTCATAGCGGTAGACTCCCATTTTTTCGTGAGTCAGAAAACCTAGAAATATCCCAAGGAGAAGGGACAACTAAGAACATAAGCAAAATTAAATTAAAACTACTGTGAATTTCCATCTCACCTCAGCCTAAATGGCTACCATTATTTAAAAAAAAATAGCAAATGCTTTTGAGGGAAAATGGGGTGGGGTAGTCAACTTCCATAAAGGCCGAGAGGAAGGGGGTCCACAGGTGCAGCCGGTCGGCCGAGGCTGGGGAAGTCGGGGCAGCTAATACAAAGCCCTGGGCACCGCGCGCCTCTTCCCATCAATTCTCATCAAGCGTTATTAGTCATCTGCCGCCTCGGAGGTGCGTCCGCGCTCGCCCCGCAGAAGCGACAATGACATTTGGCCGCACTGCAGGTGCGGCTGTGTGTGGCCGCGGCCGAGTGGGGCCGCCTTTGTGGCGTTCCGGTCCTTTGATCTGGGCACAAAGGGCGGCGGAGCTGCAGCCCCCCGGCTTTCTGCTCGCAGCTCCGCCCGCGAGGGAGGGGACGAGCCAGGAGGAGTGGCAGGCTGAGTGAAGGGGCCTCGGGAGGGGGGAATCCATAATATTTATTTCAACAATAGCTTCAAATCTTTTTAAACATCATAAGAACACGGCTCATTAAGCCCACAACAGCCTTGAAATTGTGTTATAAAACCGCAAAACAGAAATCAATACATTTGCTAGAAAGGAGGTAATGAAATATATTGAGTTGCCTGAGAAGTGGTTTGTATGAATCATAATATTATTATGTGCGCATCAATTCCATTCCAATACTTAAAGTTAACCAGCTAGCGAAGAGCACCCTGAACCCTCGTTAAACAAACTCTCCCTGCTACTCCCCAGGCCAGAGCATCCTGTAATAACCGAGGGGCGGGGGGGGGGGTCAGATCAATGCTGCCCACCCTGGGCTTCAGCTGCGCAGCTCTATTGCTTCCTGGCTTGATCAATACTGGCTCACAATGGCTGGGGGAAAGCCGGGGGCAGCCCCGGAGCTTAAGGCTGTAGCTTCTATCCAGAGCAACGCCACCGCCAGCTTCTGCCAAGAGTACTATAGCCAGCTGCTCAGCCCCTCCCAACCGAGGCTACAGCTTCCCTCCAGCCCTAACCTCTGGTCAGGAACTCTTGGTGGCTAGGTTTCCTCTACCCTAGTGGGTGTGACATTTCCAGTAGCCCCAGCACCTGACACCCAGTGAAAGGGGTGACCTCCAATTTTCTTTTCCTCTTTGCTTTCCTTATGCAAATAAATACTGGTTTCTTCCTTGCTGCCAGTGAATTGAAACAATGTATTTTATTCGTTCTCCTTACTATTCTCCCAAAGCAGGACCGAATTCTACAATGTGGTAATAGCTAACTGGAAATCATGGAGGGTACCGTGGTTTGAGAATTTATGGGATCTAAAGCTTATGCAAGTTGAGGAGGAGGTTCTCTGAAAGAAAAGCTATTTGGCTTTTCCAGGGGAATGAGGGGGAATCTTGGGGAGGGCTCCTGGGATAGAGGTCTGGAAGGTAGAACCTCCCACTTCCTGTCGGCATCTCACCCAACTGACAGTCAAAGGCCACACAAATGAAAATGTTCTATATACAAGTAACTCCAAGCTGCCCCAACGCGGAGGATGTCTTCTGCACATAAAACAGTCTCCCGGCTCCACACCGGTTTGAGGCTCTGGAGAGGAGGTGAAATGAGTGGAGGGGGAGGGCATGGGGGAGCAAAGCTGTCAGGAAGCACTGTGTTCAGAGGCGCACCTCAGGGTGAGTGCTCTGACCAGAGCTTGCCTGCCTCCTCCGTTGTGAAAGCGGAAGAATGCACCTGGACTGTTTAATCCAGTTTAAGCTCTATTTCTTTTTGTGTTGAGTCAGACACTCCTGATCTGGCATCTCCTTGGGAGAGCTGTAGATTCAGTAGGGTTCGATATCGGGGAAATACAATTTCAAATATTTCTAGTTGCACTCCATTCACCACCAATCCAGGAAAGAATGTGAGTCTAGGTGAAAGGACAACAGACTTCCCTTCTGCGTTTGAGTGGGCGGGATTTAGATCTTTCGATGGTGAGGGCGGAGTTATCATCAATTGTCTCTATACCAATTTTCTCTGCAAAGGTCAGGCAAAGTCTTAAAGATCTAACCCTGGGGTAAAAAGGCAGTGGATTTCTCAACTGAGGGAAGGAGTCAGTTTCAGTGACTGCTTACTAGGGTGGGGTTCCCAGCTCTCCAGGCTCTGTAAAGGCTATGAAAGAGCAAATCTCAGCTCCTCGTATCTCTGGCTAGCCCTACTCCACGCTTTAGGTGCAAAATGCTCTATAGCAGCCACCCGAGAGAGTCATTAGTCATCATCTTGGCTGAAGCAGCAGCTCTTAGAAAAGCAGCTTGGAGCCTCAGAGGCCACTCCTCTGGGCAGTTTGCAGGACTGTAGGCAACAAAACTAACTTGGCTTGTGTCACTGATGTTTGCCCACACCCACAGACAGTGCCCAAGGCAGGGGGAGGGGCTGAATATTTGCCATTCCAGGTTTGAAAAGGTTTTCACGAACTCTTTTCCTGGGTGTGGCTATACTCCAGTGTCCTCTGCATCCTTCTAGACTCTTCTCTGCAGTCTTCTGGCTCACGCTGCGACCTCCATTGTGCTGTGAGCACCAGGGAGCAAACCCGATGCTTGCCAAATGGCAAGTTAGAAAGTGCTTAATAGTTTACTAATTGTCTCAGTCTGTTTGCTGTTGCTATAGCAGAATTTCTGAGACTAGGTTTTGGAGTTTTGGTGTTTTTTTTTTAATAAAGAAAAAGGGTTAACTTGAATAATGGCTCTACAGCCTTGGAAGGTGCTCACCTCTGCCTGGCTGTCAAGGGGACAGCCTTGTGGTAGAAAGGGAAAGAGAGGTCAGGAAGCAAGAGAATGCTAACGAAGGAAGCCAGCCTTCTTATTTTATTTTATTTTATTTTATTTTATTTTATTTTATTTTATTTTATTTTATTTTATTTTATTTTATTTTATTTTATTTTATTTTATTTTTTGGTTTTCCGAGACAGGGTTTCTCTGTGCAGCCCTGACTGTCCTGGAACTCACTATGTAGACCAGGCTGGCCTTGAACTCAGAAATCTGCCTGCCTCTGCCTCCTGAGTGCTGGGATTAAAGGCGTGCGCCACCACGCCCGGCTCTTATTTTATTTTTTAAATGATACCCACCTTTGTGTAGCTAGCCCATTCTGGAGGGAACTGAATCCATCCTCTCTCTAGGACAAATTCCCCAAAACTCAAACACCTCTTAAAGGTTTTAGAACTGTCTTCCCCCAACTCTTCAGGCCTCATAACACCTTTATGGGGACTAAGGTCATGATGAGATTTTGAAGGGAACAAACTACTATCAAACTACAGCTCTAGCCTTTTACCATTTGATGAAGGCAGACAAAGGCGAGAGATAAGGACTGAGGAACTGTGGGAGTTAGGAGTGGGAAGGGGATTCTGGGTACAGCTTGTTCCCTGCAGGGCTCAGCGTGTGGGTCTCTGATACAGGATTTACCTATCATGTGAAGGGCCCTGAGCCTGAGCCCTACACTGAAGAACATATTTCTTTCTGGATTACTTAATCCCCTTCTGCGGGAAGCTAGCCTGTTTAAGTTTCTGTTGTGACTGGGCCCAAAGCCAACCTTCTCCGGACAGAGATGATAGGAGTTTCTTGCCAGAGGAGAAACACAGAGTGCACTACCAGAGCTAACTCAGGGTTTTATAACTTCGTATAGCATACATTATACGAAGTTAT
>EnhancerCluster_Sall1_DHS55dnToDHS27dn
ATAACTTCGTATAGGATACTTTATACGAAGTTATCAGTCCGCTACCCCGACCACACAGATTCAAAACAACAACCACAACATCAACAAAAGAGAGGAAACAAAAGAAAGATAAGAAAATAAACACGAACTGAAGAGGTGGCTCAGTGGTTAAAGATAACTTGCTACTCTTGCAGAAGTCCCAGGTTTGGTTCTCAGCATCCAAACGGAGTCTCTCAACCACCTGTAACTGCAGTTGCAAGGGATTTGATGTCCTCTTTTGACCTCGTATCACATGCATGCAAGCTCTCAGATAGGTAAAACCAAGCAACTCTATAAGATGTTTAGAAGAAGCTAAGTAACTTGTTTCATGGTGTTTATCATAATAATAGACATCCCGGAGAGGGGGCAGGAAGCAAACTCAGACTGAAGGAATCTGCAAAGAAGTAACACAAGAAAATGATCCAGACACAGATGGACTTTGGTGTTCTGAGTCTAGAGGCCCCCTGAATTCATCATGAAAGGAATGAACAACCAAATCACACCAAAGAACATCCCCAGGAAGAGAGAGAAAAGCCCAAAATATTCTGAAGATAAAGGCAAAGCAATAACTGCATCAAGAAAAATCCAGAATCAATAGTCATGGGGCTTCTGAGCCGCAGTGAGGGTCAAGTAAAGGAAGCCATTGTTTTTCAATTTTTGAGAAATTTACAGAACGTTTGAATATTATAAACAGCCAAATTTCTCAAGCCAATGTAATGGGATAATAAAGACTTGTTAAGGATGTAAGATATCAAAACTTTGACTTCAAAGGACCGATACTCCAAAACATATCAAAAGAACAAATGAGGAATGACAAAGACATAAAGCTTGGGAGACATGCTCTTGCTCAAGACAGCAGCAGCGGGAGGACCCTGCCGACAGCTGGGTTGGAGGCGTGGGCAGTCTTGAGATGGGGTAGGGCAGTAGGATGGGTAGCTACGGGAGGGGGGGGGACAGCTCTTGAAAAAAAATAGGACTGACAGATTAATTGACAGGTGTGGCAGGGTGTAAAATTGGATTGAAGGCTTTTGTACAGAGCTACTGGGGGTTGTGGGAAGAGTCACCCAGACAGTCAAAGAAGGCCACCAAAGAGAGGCAGGAATCGGCAAAGAACGACATTGGGAGGCACGACTCTCGAAGGCCAAGAATAATATTTTCCCACTCATAACTGCAGGAAATTGACAGCTAACCTGTGATGGGAGCAGAGAGATGGGAGGATGGGACAGAAAACTACAGCCTCTCACTTATTTCCATTTAGAAATACTAATATGTAGCCGTTGGAAATTGAAACTAAGAAACGAAAACCCAAGGATTATCACTGAAGGCACAAGCCAGAGGAAATTGCCAAGGAACGGATAGTAGCTGCTTCAGAAACTGGCTGTTAGGGCTGGAAGGGACACACGGGACCTGCTGTTTCAATCTGGTCCAGATGTGGCTTGTGTTATGGTTCAGCTATGTATTAAGCAAAGCAAATGTATTATTTTTGATACAATTTCTTAATGAATTGAAATGCAGTCGATCTAAAGCAAAACCGTTGACATTTTGCAGGATATTGTTACTTGTTCAGACCTCTGAGACAAAACTTGTGTTCTACTCCAATATCAATAAAAGTGAGATGGCAGACTGTCTGAGCCACCTCTTGGGCAGAAGGAAGGTTGAGGTTTGTTGAGAACTTGAAGGATGGGTTAAGGAGGATCTGTAAATGCAAGGGCTTGTTCGGGACTGATGGAGCTTCAAGACTTACCAGCCTGGGATTTGTGGAAACAGCGAGGTCAGGATTTGGAGATGAATTCTGGGGAATCTTGGCCTGCACGCTTTGTGATATTTCCTTGGAAAATTGATGAGTCTTTGGGAAAGTTTCCAGGATGAGCCATCTGTGTGTGTTATCTATACCTGAAGTTCATTGGCCCACACCTGAGAATAAAATGAGCAGTATTATAAAGTGTTATTAATGGACTTGTTGATTATACTCTGATAATTATTAGACTTGAAGACTGGAGGACATAAGCTGTGATGGCCTTATTGCTCATTATGTGAGAGACAGAGACAGAGAGACAATAAAAGACCTTAAGCAAGTCTTTTATATAAAAATAGTTCACTGAATCTACATTTTTAACTTCACTGAAAACCCCTGGACAGAAGCTATGCAACAGAAGACATGCCATGCTGGCTCCCCACACTTGACATGTACCAGACTGAAGAACAGAGACACCAGTCAGTCACACCGGGGCTCCTTGAGTCAGGACACCTATAGTGTACTGCTGGATGCCCCTGCTTTCTCAGGTGCTTTTCAAGTCCTTGCAACAGGAGGAGGTTGTGGGGAAGGACCTCTCTTTCTCTCACAAAAACTTCCTTTTCTGTGGAATTGAACCAGGACACTTCTCTTTCAGAACCAACCTATGATGTAAGTTCTCTCACCTGTGTCTTTAGAAACAAACACCCAGCCCCCGCCCTTTCCTGTGTTCCCCAGGGAAAGCCTCAAAGGTCACCGCCTGCCGCCTGCCACGCCATCCCTCTTCCCTCCCAGACATTTCGAGTCAGGATAAAATCCTAAGTCTGGGAGGTGGGGGGTTAAAGCCAACTTTAACAATCAGTGAGGTGTGCAGTGGGGATGGGGTGGAGGTTCAAAGGGTCACAACCACAAATTTCTAGACTCTTCTTTTAGTGGTCTAAGTCTAGGTTGAGAGGCTAAGAGTTGGTCTTTCAAAAGTTCAGTCTACCTACAAAGGCCAGAGGGAGCAGCTCAGATGCCCTCTGCCATTGCTTAGCATAGCAAAATTAATACGAGGCAAATTTTTTTTGTTTTTAAACACAATGTCTTCTACACCAGGAGGACCTTATACTCTTCCAGCCTCCACCTTGGGGGGCTGGGAATACAGTTGGTTTTATGCAGTCCTGGAGATCAAACCCAGGGTCTCCTGCAAGCTAAGCAAGCTACATCCCCAACCCGAAAGCCTTGATAAAAGCAGTCATGTTTGCATTGGGAGGATGGACGGGGCAGGCAGAAACAATGAACGTGTTGCTTTGGGTGGTGCTACTATGGCCTGGAGGTCCCCACAGGGCGGTGGTGACTCGATCACCTCCTCGTCCCCACCCTCCCCCCATTCCCAGAACAAGACAGGAGATTTGTTACTGCTGATGTGTGGCCTGTCCCAATGAAGGGGGCTTTTCATTAACAAAGTAGCGGGCGGTGTCATCTTCCCTTGGGTCGGAATCATTCACTATTTGCACAATGTGTTATTATTGTATTTTTAATTGAAATGTAAATTCTGGGAACACTCTGACCCAATTTACTCACAGGGAAAAAAGGGCAAAATTCTCATTTTCAAGGCTCCAGAAAGGCAAGTTAGTGTTAGTAATGATTAAGCTTCCTCCTCCCCCACATTGGGGTGGGGTGGGGGCCGGATGGGACCTTCTTACCCAGGCACAATAGTAACATTACCCCATCCTCTGCGTGCATTTGATCAGGGAGGTAGCCGACTTGCAAGGGAGGGGAGCTCACATATTTGTCCCAGCCGTCCATTCTGGGGTTCACACCTGGGCCAGGGGAACGGCCAGGGTGTATAGATGCAGTTTCAGGGTTTTAAATGACAGTGATGACTGATGCTTGATTAAACGATTGATTGAGAGGGGGGGATCATTGCTTCGTTTATTTCACAGAAACCCTCTTTGTCAAAACAGAACCAAATGGAGACAGGGTGGCTCAGGGACTCAGACTGTCCCTGATATTACATGCTCACCCTCGGCCGGCTAGAGTTTCTAGAACTTACTCTAGAGCTCAAAGGATTGTTTGCAGCAAGCATACAGAGGAGAGAACCCACCAGCAGGCAACAGGCATATGAGTGCCTACTAAGTGTCAACTCTTGGCATGCAGCAGGCATCTAAGTGCCTACTAAGTGTCAGCTCTTGGAGATTGACAGAAGGGAAACATGGAGTAAGTAGTGTTGTGTTTCTGTCAGTTTTAGTGTCTGCTCAAAGTTCACCTGCCAACAATGGAGGTGTTCCCAACTGTCACATCTACTAAAGACACCCCCGCACACACCCCAGCTTCTCTCTAAGACCCCCCCCATACTACTAACTTCTCTCTAAGATACCTCCCTCTTTCCCAACTCACCCTCTGCTCTTCTTGCTCCTGTTGGTATTTTCCTCGCAGTGTTGTTCCTTGCTGTGAATTATCTTGCTGAATGACTGCATATCTCCTTCCATAGCTTCGCTCTCACTAGATGTAAGAGGGTCCCCAGGTCCCTGCCCAACTGCTATGTTCTACCCTGTATTCTCAGGCCATAGGAACCTAGCACCCCACAGTGACTAACAAATATTTCACAATCAGAGGATGCATGTGTACAGGTGGTACAGACTCCATCTGGCTCTGAAGCGTGTCATGTCTCCTACTGTGTCATTTATTGATTCTATATACGCCTACTGTGTGTCACAGGGTGAAGAAACCCAAGGACAGAGAGAAACAGGGAAGGCCCAGCCCTTGCTGTAATGTTCCAGACTAGGGAACTCGGCGAGGATAGTCCCTCCTTCCTATCACAAAGGGGCACCTGGAATACCTGGAGATGCTTCTGGGTCTACAGGTGGGGAGAGCTGCAGCTGCCATTCAAGAGAAGGAGAAAGGTTCAGCTAAGCACTTGACAATGCACAGGACAGTCCCAAATGAGTCATCTGGCCTTAAGTGTCCACAGCGCTGAGGTCGGGAGGCAGAGTCAGATGAGAATGGTTCATCGAGTTCACTACAGAGCCCTAACTGGGATGACAGGGACCCAAAACTCCAGTGTGGGTAGGCATTGTTGGAGCGGTGGGTGAGGAGCCCAGCAAGGTGCAACTCCAGTGTGGCCAAGAGTGAGGCCTCTGCACCTGCTGGTCCTCTCGATTGTCAACCTAGAGAGGCAAACTCTGGCAGGGATTCCTTGGTCCACCCATTGTCCTGTGGATGGGAAGGGTGACCTGGATCATAAGATCACCTAGAAGCCTTTGCTTAAGGACAAGGTCCAAGTCCCTGGTTAGAAAAGGACAGTCACTGTAGAACGAAGGGAGGCTCATTCTTCCCTCAGTGGTAGAGGAAAAGATTTCTGTGTCAGTGGTCACACGCACCATCCAGAAAGAACTTCTCCAACCCCTGGGTTAACAAAGACCCACCTTTTTGCTGCAGGAAAAGGAAGTACAAGAGAAAAGAACCAAACTGTCTTTTCATGTCCCTCAGGCAAGTTCCTTGTAGATCCCTACCACAAAATGAAGATAAATTAACACAAATGCCAGCAAGAGAGGGGGATGGGTGACACCAAGCAGCGAATGAGGACCCTGAGACTTTAAGCAGGCGACATGCCCAAACCAACAAAAGCCAGCTGAGCACTGTTATCTGCTATTGGATGAGTCCCCAGGTCAGATCTTCCAGGCAGGGCGTGTGGTTTTCTTTTTAAAGTAACTTGGCATTTTATACTATCCTCTTATAGCACATGGACCAGACATTCAAGGCAGGAGTGGAGTGGGGTGGGATGAGGCAAGGAAGATGTGTGAAAGGCCTGGGTCTCCTCCTTCTTAGGGCCCGGGGCTCTGACGCTGTGTGTTCACAAGCCAGGAGCCAATGCCAAGCTAAAATTGCATCTGCCTGCTGGTAGAGAATCCTTCTGAGTAGAAGGGAGCAATTCATGGGTCCCTTTGGAGACTCACGTTCGTTATCAGATGTCCCCATCCACATGGGTTAGGAGGCAAGGAGGCAAGACCTTGTTTTTGTAGACACCAAAGACAAAACAGAAGTCCCTGGAACTGTCCCTGCCGGCTGGAATGCATCCATTCATGAATAAACCCGTTGGCAACAGACTCGAGTCCTAGGGGGACATGGGACGAAATGATCAGCCTGCTCACAACCTAGCCGATGCAGGGTGCACACAGTTCACATGTCCCATTGACCCACACTTACACACTGGAGAAATCCTAAAGCCTGTGTGAGGAGCTGTCACCTGTTCCTTAAAGGGCCTTCTCGAAGGCCATGCAGGATTTTCTAGACCCGTCTTGAGGAGCAAGGCCACGAAACAACTATGCTTCCGGCTGAGACGCATTTCTAGCACCTATGAGGGGAAGAGCCAGCCCCAGCATTCCAAGCACCCTCAGAGCAACAAGCCCCCCTCTCCCCACATGGACCAAACAGCACTTCAGACCAGCACCTTCTCCCTCATTTGCTCAGCCGTGCTGACCATCCATGTCCACCATCTCTGCTCCTTGTCATTTCCATCCGTTAATGAAACTTTGGCTCGGGTTTCTGCTATCTCCTGCCTGATAACCTGTTTGGTGTTTTAATTCATCTCCTGCTTCCAGCCTTGATTATGTCTAGTGTAGCCTCCCCAAAGGAGCTTTCCAAAGTGTTGGTCTTGTTATTAAAACAGCTAATGGCTATTTAGTCTTACGGTGTGCCGGGCTGTAGTAGAGGAAGCATATTGTCTGGCTGCCACCACAGCCTGCCAGGCCCCTATCACCGGACTTACCTGGCATTGCAGTTATGTTGATGAGCTTGCTAGAAACTCAAATACAGATACGCCGACTTTTCTTTTGCCTAGCACTGGCTGACAGATGGTTGGTCCCTAGTAACTGACTGTTGAGTGGATGCACTGCTTGAGTCAGTGGTGGTGAGATTGAAGTTCCAGGGACTTTTCAAAAGTGGGTGGAGCAAGTGGGGAAGGGAGAGAGGTGGAAATTCACAGGCGTGGATACCTGCAATCCACTGCATCCCATCTTCCACAGGGTTAGGATTAGGAGATGCGAACTTTAAGGGGTATTCAGTTAGGTCACAAGAGTGTAGAGTTCTTATATGGAATCAGTGTCCTTACAGGAGACCCCAGAGATCCCCTTTATTCCTGCCACCATGTGACAACATGGCCAAAGGGCAGTATCTGTGGGCCAGGAAGGAAACCCTCACCAGATATCAACCATGCTGGTGTTTTAACTATGAACTTCCAGCCTCCAGACTGTGAACAGTACATTTCTGTTGGTAAGCCATGAGTCCATGGCACTTTATTACAGCAACTGAGCAGACTAAAACAGTATCCCTAAAATATTACTAACTAATTAAGCTTGCTTTGGGTGCTCTATGCCCCCAAAGGCTGCAAAGAGACAGTGAAACCAAAGGCTTTCATGTTTTAAGTCTGGCATAAAATTGCAATTTATCACTGAGTGTGCTGCTGTCACACAGCACTCAGGACTGTGGGCAAGGCTTACAGTCACTATATGGTTCTGAGTCATTTAGTATTTGCCATCTTTTGGAACCCTGGGCATCCTAGCCTGTCATGGGCTACCTGTGTGATCTCAAGCATGTTCCACAACCTATCTGTGCCTCAATAGCTTTATCTCAAAGTAGAGACATTAAAAAAATAACAACACTTTTTGAGTACCTTTTACTATCTAATAAGATGTATAAGATGTGGGCTGGTGAGATGCCTCAGCGGTTAAGAGCACCAACTACTCTTCTGAAGGTCCTGAGCTCAAATCCCAGCAAACACATGGGACCATCACAACCATCCATAACAAAATCTAATGTCCTCTTCCAGAGTGTCTGAAGATAGTTACAGTGTACTCACATATAATAAATAAATAAATCTTAAAAAAAAAACCTATGTGCTGGGCGTGGAGGCGCACACCTTTAATCTCAGCACTTGGGAGGCAGAGGTAGGTAGATTTCTGAGTTCTAGGCCAGCCTGGGCTACAAAGTGAGTTCCAGGACAGCCAGGGCTATACAGAGAAACTCTGTCTCGAAAAACCAAACCAAAAAATAAAAAATGTATAAGGCTCTATGCTAGAGAAAGTGCCTAATATTTTTGTTACATGCAACATGTCACAATGTAACAATATGGCGCAACATGGTACAGTTAGAAGGATCCTTGCTCTAAGAATTTCCTAGTGTCCTGTCAAATCAGCAGAGATAAATTCCTAGAAATTGCAAGGGTAGAATGCAAAGTCAGGAAGTTCTAGATGCACGAAGCTATGTCTGCTCAGGAATCTATAACCCAGGAATTAAACCCAATCTTCTAGCATGAAGGCAAGCTCTCCGGCACCTCATTTTCTTGCTGCAAGCTCAGGAATCACAGGGGACCCACCATCTTGAGCAGAAAGCAAGCTCAACACTGGGTAATCGGGATTAAAGACTATCAATAGCTTGTGACAGGCACTTCCTGAGCAGCTCACCCTGGTCAAATAGCAGCAATCGTTAAATATATGAGGTCCGCTCAATTTAATCTGTTCTTTTCATATAGATTGATTGAATGAGCAGAGTAACAGAACCAGGAGACAATTGACAGTTCTGCATCCTTTTCAGACGAGCTGGAGAGGGGAGGAGGCAAGGGAGAACTTTCCCTACTTTACCCTGCACAGATCCCACTGGTGGCAACGCAGGAGCTCCGGGGCCCCAGGATGGGGACATTCAAAGGTACAGGAGCCTAATGTATATACTGCTCATCTCTGAAACCTGACAGGGGTCCTCATGCAATATCCTCTAATATCCTGGCCTCTCCCTACCAAAGCCGGTTTGCTCAAATATCAAAGGATATGTAGAGTACAAGAGAACCTTGAACACCAACAGCCTAGGAAGTCCCTTCCACCCCGCTGTGCAGTAAATCACACAAGACCTTGGTGTCAGCCTGGAATAGACAGTGGCTATTCTAGCAGGGTACAGAAGTGTCTCAGCAGGACAGTATGCCTCATGCCTACAATCCCCTTGTTTGATAAACTGAGACAGGAAGGTTGTTGCTGATGCATACAGCTTGTCTAAAGTATGAACTTCTATTTTAACAAAAAGACTCTTGAGCTACAATATGCCTGGGAAGATAGAGGCTGCTGAGAAAAGCTTGGTAGACCCAAAATGACTTCCATCACCTCCACACTGGGGGAAGTACAGCTTCTTACCTATAACCAACCTCTCTGTGCCCAAATGACTCACAGCTGGAAAGGAGATATTCCTATGTGTCAGGACCACTTCTGAAGGCTGATTTTGAATCATAGAGAGAGACATTCAAACTCTAAGTCACATGGTGAGAAAATGATTCACTGATTTGCAGGTTTCTTTGAATCCTACGGAATTGAGCAGAAAGGCTTGGCACTAATACACCTTTAACAGAGAAAATTTCCCAAACTTATCCTTGTTTGTTTAACAAAAAGAGTAGACCTCACTGGGTGATGGTCTTTGGCTAGATTTTCAGAAGTCCTTTATTTCTCAGAGCTGACTTTCAGGTTTTCTTCTTTTTGTAGCAAAGAAAGGACAAAGTCCATGTATGCAAATGATTCATGCTTTCCTTTGGGGGAGCATTCAGTAAAGAAAAGAGAACTACATTTACTTAGAAGTAACTATGCAACGGGTTCTCTTCCCGTTAGGGGTCGCATGACCTTATCACAGGGATTGCCTAAGACCATCTGCATATCAAATATTTACATTCCAATTCATAACAGGAGCAAAATTAGAGTTCCGAATGAGCAATGAATAATTTTGTGGCTAGGAGTCACCAGAACATGGGAACTGTATTAAAGGGTCTCAGCATTAGGAAGGTTGAGTACCACTATATAAGGGGCTTGTTACTCAGGGATAGAGTGCTTGCCTACTGTGCCCAAGGCTCTACATTTGATCTCTGCACTTGGAAAATAAGAAACCTACTATGTAACTGATCGTTGTACATTTTATGAGTTCTTCGAGAATACCTGAAGTCTAGGAATCATAGTTGGGAACTGTGACCCCCTACGATATCTAATCTCTGCTTTCAAAGTCACTTGTTTGGTTGGAATACTCAAACGGAAAACTTCCCAGTGCAAGAAAAATGATCAGCCCGAGGAAGGTTTCAGAGACCTGCTGCCATTTTTTCTTATACTTGACTTTAAAATGCATGGAAATTGGGAACAATTCTTTCCCATATCTATGTCTCTAAGGGTCTAGCTTTACCAAAGTGTGTGTCTGCCATGTCCTGGATTCCAGCCTCACTTCTCCCTGACCGAGCCCCAGACCTCAAATACATCACTCTCAGATTAATGCCAGTCTTTCCCCTTCAAGTCTCCCTTGTTCCAGTCCTGGTCTTATAGGTCATTCTTGAAGTTGGATCCAAAAATGAGCCAACATACCATACCATGTTCCATGACATCTGCCACTGTCTGTGTCTCCATGGGCCTGTCTTCTCCATTACTGCCTCCTGCTACCTCCCTCTCTTGCCCTCATGCCTTATCCCTCCAAGCTCGTTCGCTCACCCTTCAGGGGTCCTCTCTCAGCATCACCTCTACTGTGAAGTTTTTCTTGTCAGCTCACATCTTGAGGCTCAAACCGACCCCACTCTGCTGAGCCCCGGGCCACTGTGCTTTTGGCTTTATTGAAAGGCGTCACATTTGAGTGTTTGTCTCTCACCCGGGATTCCCAACTTCTTCGTGTGCTCAGTGGTCAGCCCAGGGATCATGGTGGAGGAGGTTCTCAAGAAACACAAGACAAATTCGTGAGTGATCTCCTGAACAATGTACCTACGTGGCTTCGGCTCCCTCTCCACCCACTTTGAGGTCTTTCTCCTGTCTCTGGGCCTTCAGCACTACCTCGTGAGGACAAGTGAGTTTATCTTTAAGTCTCGTGCTGTCTTAGAGGCTTTGGTGTCCCTGTGACAAAATGCCCGAGAGACATGACAAGGCAGGAAAGATTTCTGTTGCTTCATGATCTTAGTTGCAATCTACCAGGGCAGGGGAGGCAGGGGCCAGTGGCTCAGTCTATGGATTCTGAATCACAGACTGTTTATATTATGGCCGACGGGAAGCAGAGAGGGTGACCTACTCCCATCAACTAGACCCTACCTCCAAAAATGTCCCCAGCCTCCCCCGCTGGGGAACAAGCTCTCAAAACAGGAACAGGTTGGGAACACTCTGGTTCAAACCAAACAGTGTTCCTTCCAGGAGGTCACCCTTATTCCTGTTCTCTGGGCAAACAGCAGCTTCCAGAGGAGACTCATCTTCAGGGGCACCAGCAGAGCACCTCCAAGCCCCTGGGACTCCACCAGTTCTATCTTGTCCCTTCCTCGGGCCGCCCCATTTTACTACTCTTAGGCCTCCCGCATCAGCCATGTGCGGTGCACCAGATACAGTTATATATACGGAGGTAAGAAATGTCTATTTTAGTCTCCAGAAAAATCACATGATTTTGCTTAAGTTCAATTTTAAAACATGGAATATGACTGAACTTAATGTTAGTACTTAGGAAAAATGTTCACAGTAATTATAGATGAGGATACATATATGCAATTTATTTCAAATTTAGTAATACAAAAAAAAATTCTGGATCCAAACGTAACTATTTATAACTTGGCCAGGAGAACTCTGAGAATCCCAGTTATTTCCCCAGAATAGGTTATTCTTCATGTATCTTATTTAAGCAATAATGCATGACAGAGCTTGAATTATGGCATATTAATTCTCACCTAGTGTGCTATTAGGCTAACGCTGACGGCCGAAGCTGTCAGTGCAACTAGGCATGAATTAATATCTAATAATTCCCCTGCTGAAATGTCTTATTGAGATTATTTTATTAGGAAAGGTTAGTTCTTTGGAAAGATTTCTGTATGCTAGTGGAGAAAGTGCTTGGCCTGGGTGAAGTCATTTCTGAGACTTCTGGCAACCCCGCATACTACCTTCAGTGACATACACACGTTGCCTTTGGGAAGCGTCTTGAGCTGAGTGCAGCAGAGGCCGCCAGGAACAGGGGATGAGCCCGTCCTTGGCCTTAGCTTCAGCTGAGGCACAGTGGTAGAGTTACTGCATAGAATACACACAAAGCCACTTGTTCCTTCCCTAGCATTGAAGAGAGAAGAAAAACAGTAAGCGGGAACTCAGCTTTGCAATCACGAGCACAGCACAGCCTGGTGCAAATGGGAAAAGCAAGATGCCCGCCATGCTTTCAGCATCAGCAAGGATGCCACTGTGGTGTAGCAAGATCAGGATTCAAACCCTGACTCTACCACTTACTAAGAGCACAGCGGGGAGGCCCAAGGAACCACATGCAGGGAACTTTAGGCAACCCCCTGCCTCACAGGCCTGGTGGAACACATGAGCTTCAATCATCTATAGTTCTGGATTCTCTCTCCCCACCCAAATACTCCTCCATTAAAACCCTCCTCCTCCCTCTGTCCCTCTCTTTATTTCCTTTCTCCTTCACCGCCTCCCTGCCCTCCTCTGCTGTGGCCAGACTCCATATCCTGTGGGTGCAGGACAAGCCCTCTTTCTTTGAATGGCATTCTCACCCTGCTCCCGTGCTTCCTACTTACACTGATATAGCATGAGGTCCCCACAGAAGCCAAGAAGGTACCAGTCCCATGCTTTTAAGCTTCTATGGAGGTAAACACAAACCTCTATTTTCTAAACAACACCCTTTCTCAGGGGTTCTGGGAGAGCAACAGCAGTGTGGCTCTCTCAGATCCTCCTCCGGGCATGCTTCTTCAATTTGAGAGCTTCAGGTTAGCCATTTGTTTATTCCGTTGCTGATGAAACTGGGTGTTCAAACGAACCTGCAGAAAGCAAACTCAGGCACATGAGAGCATGTTTCTCTGCTATGAATGTAATAATTCAAAATATTAGTAGGTCAAAAGATGGATCCATCCCTCTGAGCTACAAGCCTTGTTTAGAAATTGCTGTGTGACCTTGAGTGAGAGTCTTTCCCTCTCTGGGCTTTAGCTTCCTTATCAGTCAGAAGAATGGCAAGCCATCTTGCTTAGGGCCATCCATTTGTGATGAATCTGTAAAATGCATAAGTCAATCGTACCTAGTGGTGACTGGAAACTACCCTCGTCCTGAGGCTCACCTCTCCAGGCCTACAGCAGCGGGTGTTTCCAGATGTGCTAACCAGAGTCCGCAAGCTGCCCAAATCATCTGGTACACCATCTCCCACTAGATCCGCCTCGGGATGCCTTGCTACAGTGTCCACCTTACATAGTTACTCACCGAGCCCTCCCGACAAAGCGCATTTTCTGGTTTAAATCATATGGTGCTAGCTTCCTACACCAAGTGAGGGAAGGCTGGGGAGTGATCTTTGGAGCCCAGGAAATCTTTCTGTTTCTCCCACAGTTGGAAAGGCTCATAGGAGCTGAACAAGGGAGGTCTCTGTGTGTCACACAACTCAGGCCCTCTGCCCACGAATAGAAAATGGCTGGTAGGTGCTGTGGCCCAAGAGCGAACTGCACCTCTTCTCTTTGGTCTTCGCAGTTTGAGAAGTTATAATTGTCATTTGAAGGCACTCAAGAGAGCTGTGGGGAGGGGACAGCCATGGTGAAGGCTGGGAGCAGGCTTCTGCCTGAACACAGTCCAGAGGGCCTCCGGGCTCCCTGTGGTGAGTTTCCCTGGAGTCTGTATCAGGGACTGGTGATCTCCAACAAGTACTTGAGGCCCTGTCATCTGGAGACTCCTCTCAGTCCTGGGTTCCCAGGGGACTTCTGCTGTGACTCAGAAGTTACCAGTCTGTGTTTACTTTCCTCAGTAAACAATGAGGGAATCCACTGTCCTTCAGGAAGTCTGGGGGCCAGCAGGAATCGGAGCTTTATCCATCCTTGTTCTGGCTCCACAGGAAGCTGCCTTGAGCCAGGACAAGGTTAAAGCCAGCCACCTAAATGTCCTCTTAACCCCAGGGACTCCATCTTCACCTGGGTGACAGGATTCAGTTTGGTTCTAGCCTTAGACATGTGCTCTGTAACACAGTCCAGAACTCAGATGTGGGTACAACTTGACTTGCAAAGTGAGAGGCCAGGACTTGCTGTGTGGCAGAGGAGGCTGCTGCTCTTTAACCACAGCACAAGCCGTTTGCTGCCTAGCCAGAACAGCCTCCTTCCCAGGCGCACCTGCTCAAAGCTTTCTGACTTTCTGTGACCGAGGAGAATGAAGTTGGAGAACCCACTGTACAGATGGGATTGTTGAGGCCAGAGAATTGAACGACAAGGGAAAGACAGGACTATGGACTCTATACTTCTGGAAGTTTGGGAACCAGGAAGTTGGCCTCATGCATTTGCAATGCACAGACACTGAAGTGCTTCCGATGAGCCAGATGTCCAGGAGTCTCTTCAGGACAACACCATGGTCCACACCATCGCTCAGGACCTCAAAAGAAGACACACCTGGATGTTGATACATTTAGCACACGGGCATCGACAAATGTACTTTTAAAAAGTCTTCCCTAGGGGCTCTATGAGAGATGGCTCTATGGTTAAAAGCACAGGCTGCTCTTCTAGAGGACCCCGGGTCAGTTCCCAGCACCCACATAACAGCTCACAACTGTCTGTAACTCCAATTCCAGGGGTCCGGACACACAGACATACAGGCAAAACACCAATGCATATAAAATAAAAAATAAATCATTTTAAAAGTCTTTCCTTTGACCCAGCATTTTTTTTTTCTGGTAGTGTTTTTTTGCTTTGTTAAAATTCCTTGCCCATTCACTTATGCCTAATCTAAGGCTAGCCCAAATCATCCCAAAGGGAAGTGGCTATGGCTTACCACCTGTCAGTCTAACCTAACAAGAAGGTACTTTGTAGATTAGTCTGGACCTGAGCTTTGTCCTTGCCTTCAAATGGGGAATGTCAATGTCTCCTTTTTTCCTGTCAGCAGTGACTGGGGCTTCCTTCCCTGCCTGAGCCACCTTGGTGGTATGTGTCCCCTCCTGTAAACAGCTGGGCCCTCCTTGGCAGCTGCTGCCGCCGATTAGTAAATTACAAGGTCAAGATTAAGAAAGGAATGGCTAAAGAATAAAACCTTTAGTCAGGCAACTTGAAGTCAGGCTGGTACAATGAACACCTGTTGAGAAAGCCCATTATTAGGAACTGGGGCTCGGAGCGGAAAGAGCACTGTGAATTAATTTTGAACGCCTCGCAGAATTTTGCATAACAAATGATCTCCGATGGGGGTGTCCAGGGACTTGAGCTTGGGGGAGGGGGAGGACAGATTTCATTTCTAGCAAGGTAACATAAGCCTGGCTAGGACATTAAAATCTACCATTGACGGCCCTTGTCTGTATCCCTCTGTTTGGAGCAGATTGTGCGTGCTAAGGTTACCGTGTATTATGCTTCTGGGGAAAAAAGAGTAACAATTGATATCAAAATCTTTTCAAAGAAGTTGAGAAAGCATGAGGTCAGAGACTCGTGACTCCCAGATTGTTAAATCATTTATTTATGTCTGTGTCTGTGTAAATGGAGATTGGGGGATATGTTTTGTGTTTTAAGCAGCCTGTGTTTTATTTTTCAGACACACACTACCTTTTTTGTAAGACAGGAAGAGTGTAATAGATTTGTTAAAAATGGATTCGCTTGCTGTTAGATGACCTTTGTACTTTGTAATGTCATCAGGACTGAGAACTAAAAGTTAGGCATTACTAGTGCTGAGGTGCTGGGGAGTTGACTGTGGGGGTGGGGTGCTGGAGGCACTGACTATTAAGCAGTTTCTTTCTTTCCTGAAAAGAAAGAGACTTCAACTAAAAGACATGGCATCCCTACCTGTCTGCCAAGCCCCCCCCTCCCCCCCGATTAAATCTAAAAGCAGGCATCCCATCTGCTTGCCCAAATGAAGAGTGTAATATTCTACTAACTACTTTCTATTATCGCTCAACTTAAAGGTTTCTTGGGAAAATGATCCTCAATTCATTTGAAGTTTGTCTGCCACACAAAAGGAAGCTCCGGAAAGCTCAGTGCTGTGCAGTGAAGACACAGCACACCAGCTGACTCTGAGCTGTGTTCTCAACACCTGACAGTTAATATCACAGGAATGTTCATAGCGGTAGACTCCCATTTTTTCGTGAGTCAGAAAACCTAGAAATATCCCAAGGAGAAGGGACAACTAAGAACATAAGCAAAATTAAATTAAAACTACTGTGAATTTCCATCTCACCTCAGCCTAAATGGCTACCATTATTTAAAAAAAAATAGCAAATGCTTTTGAGGGAAAATGGGGTGGGGTTGGTGGACCCTTATACAGTACTGGTGCCACTGTTAATTGGTACAGTCACTGTGGAAATCAGTACAAAGGATCCTTTAAAAAAACGTAAAGCCGGGCGTGGTGGCGCACGCCTTTAATCCCAGCTCTCGGGAGGCAGAGGCAGGTGGATTTCTGAGTTCGAGGCCAACCTGGTCTACAAAGTGAGTTCCAGGACAGCCAGGGCTACACAGAGAAACCCTGTCTCGAAAAAGAAAAAACAAAACAAACAAACAAACAAACAAAAAACGTAAAAGGAAGCCTGTAGTGGTGGCTCAAGCCTTTAATCCCAGCACTTGAGAGGCAGAGGCAGGCAGGTTTCTTGGTTCGAGGCCAGCCTGGTTTACAGACTGAGTTCCAGGACAGCCAGGGCTATACAGAGAAACCCTGTCTGAAAAAAAAACCAAACCAAACCAAACCCCCAAAAGTGAAAGGAGAACTGTTAGATGACCAGAGACATAGCGGGAGGAGTCTAAGTCACTGTTCCATTGAGACATGTGTACATCTTGTATGGAGCTGCTTTATTCTCAACAGCCAAGATATGGAATCAGCCTAGGTACCATCGACAGATGAAGGGACAAAGAAAGTGTGATGAACAATGAACAAGAGATTCCCCCCCCCAATAATAAAGAACAAAACTATATGATCTGCAAGAAAGTAGATGGCCCTGGAGGTCACTGTGCTAAGGGAAGAAAGCCAGACTCACGGACTAGTATTATCTACTTTCTCTTATAGTCAGAAACTAGATTTTTTTAAAAGACATTAAGTAGGAAGAAGGTTCTTTGGGAAGAGTAAGAGGACCACTGTGGGATGGAGGCAAAGGACATGATATATGGATGTGAAATGTCACAATGAAACCCAGTCTTTTGCATAATGAATATGTGCCAATAAAAAGTAATGCATCTAAAAAGGCTATAAGCAAAGTCTTGTTTTCTTTTTTCTCCTGTGAGTGGGGGTGTTGAAAATCACTGTGTTGGGCTGTTTGACAGTGTACCCCCCACTAACTTCTCTTTACTGAATGAGTCATATCTTTATCCCCCTGGAAACGTGTTGCAGTTTAGCCGCTAAAATGTGTGCATATCACACACTCACATTTCCCGCCTGGTACTTCCAAGCCCCCAAGGGGGTGAAGTTTAAAGTTGGGTTGTTCCTCACTGCTTCCTTTCATTTTTGCATAATCGAACGGATGGGGTAACCTAGCCCAGGGCAAATCTACCCAGCTTGCTTGCAAATGCTCTCCCGGTCCGCACCTGCTGCGAAAAAAATAATTCCAATTTTGGTACTATTCGGAAAGTCTTTGGGGGTTCCTCAGCGATATTAGATAATTGAATATAGCTTTCTCTCGTTGATAAAATATATCTCACACATGCAGCTCGCCCCCCCCCCCCCCACGCCCCAAGTCCCAACTCCCTCAGCGCCCAAGTCAATTCTATGACAAAGTTAATCTGGAGCGTGACTTATGGGGTCCCAGTGGGAGGTCAGTGGGGCCGGTAAATATGTAAACAGGGCTTTTTCAGTTTCCGTTTCGCATGAATACAAAATAAACTGAGGCCCTCTGCACGCTGGAAAGTTCTTCCCTAAAGTTAATAAAATCTGTCAACTTCCATAAAGGCCGAGAGGAAGGGGGTCCACAGGTGCAGCCGGTCGGCCGAGGCTGGGGAAGTCGGGGCAGCTAATACAAAGCCCTGGGCACCGCGCGCCTCTTCCCATCAATTCTCATCAAGCGTTATTAGTCATCTGCCGCCTCGGAGGTGCGTCCGCGCTCGCCCCGCAGAAGCGACAATGACATTTGGCCGCACTGCAGGTGCGGCTGTGTGTGGCCGCGGCCGAGTGGGGCCGCCTTTGTGGCGTTCCGGTCCTTTGATCTGGGCACAAAGGGCGGCGGAGCTGCAGCCCCCCGGCTTTCTGCTCGCAGCTCCGCCCGCGAGGGAGGGGACGAGCCAGGAGGAGTGGCAGGCTGAGTGAAGGGGCCTCGGGAGGGGGGAATCCATAATATTTATTTCAACAATAGCTTCAAATCTTTTTAAACATCATAAGAACACGGCTCATTAAGCCCACAACAGCCTTGAAATTGTGTTATAAAACCGCAAAACAGAAATCAATACATTTGCTAGAAAGGAGGTAATGAAATATATTGAGTTGCCTGAGAAGTGGTTTGTATGAATCATAATATTATTATGTGCGCATCAATTCCATTCCAATACTTAAAGTTAACCAGCTAGCGAAGAGCACCCTGAACCCTCGTTAAACAAACTCTCCCTGCTACTCCCCAGGCCAGAGCATCCTGTAATAACCGAGGGGCGGGGGGGGGGGTCAGATCAATGCTGCCCACCCTGGGCTTCAGCTGCGCAGCTCTATTGCTTCCTGGCTTGATCAATACTGGCTCACAATGGCTGGGGGAAAGCCGGGGGCAGCCCCGGAGCTTAAGGCTGTAGCTTCTATCCAGAGCAACGCCACCGCCAGCTTCTGCCAAGAGTACTATAGCCAGCTGCTCAGCCCCTCCCAACCGAGGCTACAGCTTCCCTCCAGCCCTAACCTCTGGTCAGGAACTCTTGGTGGCTAGGTTTCCTCTACCCTAGTGGGTGTGACATTTCCAGTAGCCCCAGCACCTGACACCCAGTGAAAGGGGTGACCTCCAATTTTCTTTTCCTCTTTGCTTTCCTTATGCAAATAAATACTGGTTTCTTCCTTGCTGCCAGTGAATTGAAACAATGTATTTTATTCGTTCTCCTTACTATTCTCCCAAAGCAGGACCGAATTCTACAATGTGGTAATAGCTAACTGGAAATCATGGAGGGTACCGTGGTTTGAGAATTTATGGGATCTAAAGCTTATGCAAGTTGAGGAGGAGGTTCTCTGAAAGAAAAGCTATTTGGCTTTTCCAGGGGAATGAGGGGGAATCTTGGGGAGGGCTCCTGGGATAGAGGTCTGGAAGGTAGAACCTCCCACTTCCTGTCGGCATCTCACCCAACTGACAGTCAAAGGCCACACAAATGAAAATGTTCTATATACAAGTAACTCCAAGCTGCCCCTATTACTAAGAGCTGCCACTCTGTCAGTCTGGCATTCTTACTTGTGTGGCCACAGAGCTGGCAGGGACACCCAGAGACCAATCAGTGACGTGGGAAGATCAGGAAGTGTTCAGCTCTGCAGAGTTGGCCTGTCAGCCTCAGGTGTTCTCTGAGGCCATAAAATAGGGCTCCTCTTTGTCTACCCCTGCCTTTTCAATTCTGGCCTCTGCTCTGCATTTGGACTGACCATTACAGCAGGAAGAACTGTGGCTTTCTGGGGTGCTGGTCACTCTATGGCCACAGCACATTTGCGTGGGCACACATACATACAGTGACAAATCCTCATGCACAGATGCACACATACAGCCAGTCCAAGTTCTGGGCCAGACTTGTGCCTCAGCAAACACAGCTGGAAGTACAGCTGGAAGCTTCCAAACAGTGGTCCCCTGCCTCTCCAAAGGACATTTGGTTATGTTTGGGGGATATTGATTGGCATCCCCTGGGAGAAAGGGAACAATTGGTTTCTATCGGGTTGGGGAGTCATGCACAGGGCAGCCCTCTTCCAAGAGAAATGCAACCCCCAAATGACAAAGGCATTGAGGGAGGGGGAGCCTAGGCTAGGGCTTTTCTCCACTGGTTCTTTTCCATAGTTCAAAATACCATGGTTAGCGTTTCAGCCCCAGTGGCTTTGGCATTCTCTCCAGAGAAGAGGTAGGCGGATGCTGAGACTGCTCCTCTTGCTCTCCTGGGTGGGAAATGAGCCTTTTTATTCTGGCTTCTGTATCTAACCACCTACAACTATTTCCCCTATGTGGAGCTGTGGCCCCAGCCCTGGGCCCTTGAGCCGGAGACACTTCTGCACACTCTTCTCTAGATTCTGCCTTTAAAATGCCATTCTAACCGGACTGTTAGTGCTTAGCTTGCTTGGGGCGGACTGTCCCTACTGCTGCACAGCTGGATGAGTAGCTGTCCATAGCTAGCCCAGAGTCATGAAGGAGGTAACCTGGACTCATTTTCCAGGGCTACATCTCCCTGGCCCCTCTCCTTATTCCTCTTTCCCCACCTCCTTTTCCTTTCTTTCCACCCCCTTCCCCCTGCGACCTGCTGTCTCATTCCCCTCCCCCACTGCCTGCTGTCCCATGCCCCTCCCCCACTGCTTATCCCAGAATTGATCACCCCTGCCATCTTTCCTGCTTCTATAGATGACAGTCTTTGCAATGATCCCAGTTTCTGCTCTCCCCGACTGAGAACGAGCAGTGACCATCCAGGACTGCATGATCACCATGTCTTTTCTTGGAGACCGGGCGGGGGGGGGGGTGCGGATGCGGGGGGGGGGGGGAGAGGGTTGGGGGGGTGGCCTTGGCTACCACACAATCATAGTTGGCTCAGTTAGCTAACTGAGGCTAGTGTTAGCCGCCCATTGAAGCAATGGCCAACTAGCCGGTGACTGAGTTGCCTCAGGACCCCAAAACTGTTTTATTTTGGACATAGAACACGAGATAATAGCCCCATATTTCTGCATGAGCTAGAAGTCTACATAAAATGCTCTGGTTGTTGTTTTGAGAGGGAAATTAGAAAGCAATTGGTTGTGTGTGTGTGTGTGTGTGTGTGTGTGTGTATGTGTATGTGTTTTCAGATTTTCTTTAAATGATTTTTACAATGGTTTTCATGTCAAACGTGCACCCGAGGAATGAAACAGAAAGAAAATCTTCGTGGTGCAAAGCTTCCCACATGGTAGTGCCGAAATGCCTTGGAAAAATTAGCCCCGATGATTTAATTTTGAAACTTCACAGGAAGAAGTTCAGTAAAAAGAAAAAAACAAAAACTTGCCAGGCCTAACATATTAAACTAACTTAAACAAAATAACTCAATCACCCTGTGAGTTAGGACTTGCTATAATCTGGTTTATGGAACCAATATTGAGTAAGAAAGTCAAAATGATTTCTTTCTCTGTAAATTTTTTTGGGTTTTGTTTATAAATGCAGAAATTCCATCATAAAATATATGAGTTTTCTTTAAACCAAGCATGCAAAACATTAGGAATTCCTCCAAAATGGCAAGCAATTTATTCCTGTTTGCTATATTTATTGCCTCCAGGGCGTCCATAAAGTCTGGAAACATTGGCAAATATAAACAGTGTGATCAAGGACATCTTCCGTCATAAAACACAGCTAATAATATCTAGATCCTTAGGCCTTATGGACATCTTTAATTATCTCTGTCGTGTAGACAGTACATGTGAAAATCCAGTTCACATTTCCCAGGTTATATTCAAATGTACAGTCTAATTGAGAGTAAATATGTCATAATAATAATAATAATAATAATAATAATAATAATGGTAAACACATAATTCCATTTGTGTAAAATTTTCTGGAGGGCAGAGCACATTGAAAATTAAAAGCTCAGCCAATAGTTTTGTGAGGTGAAGAATGGTCATGAGAATTTATCAGTTTCTGAAGCAGTTCCCACAAATTAGGATTTCTTTCAATTAAGACACAAGATTAGTTAACAATGGTCATGGTGATGAGGGTGGCAGTCCAGGTTTCTCAGGCTCTGTTGTGTGGCAGAAGTTTAGCTATAGACTTGATATGGTTCATCTATCTCAGTGGAGACTCCTGACTGTTCTGTCTAGATCAGGGGATGGCTTTGGACATACAAACCCAGTACAAGTGATACGTGTGCTTGGCTTGAGTTTAGTCTAGACCTAAGCATTGATTATGAATAAAGTATACCAGATCAGGAAGAATATAGGAAGACACAAATCTTCAGGCTGTTCATTAGAACACTTGTTCTTTCTCATATCTCTTCGGCATCAGGCAAAGTTTCTCTATGAGCAAAAGTCTCAGGATAAAATTCCTATCAGCTCTGTTGTTTGGGAAGTGTCTGAGTTGGGGTTTCATTGCTGTGAAGAGACACCATGACCAAAGCAACTCTTATAAAGGGAAACATCTAATTGTGGGCTGGCTTACAGATTCAGAAGTTTAGTCCATTATCATCATGGTTGGCAACATGGCCTCTGTAGGTAGACATGGTACTGGAGAAGTTGAGAGTTCTACATCTTGAATAGACAGCAGGAAGGCACTCTCTTCAGCAGGCGGCCAGGAGGAAACTCTCTCATTGGGTCATAGCTTGAGCTTAGAACTCACAACCTTGCCCACACAGTGGCACACTTCCTCCAACAAGGCCACACCTCCTAACAGTGCCACTCTGTACTGGGTAAGAGTCTGTGGGGACCAAAGTTATTCAAACCACCACAGGAAGCTCTCTTCGCTTCTCAGATTCCAAATTCATACATCTTGTCATCCAATGGTAAGAAAAGTGTTCATGACAGCCTGGCCTGACCAGCCTCCTGAGAGACTCAGCAACACTGAAATTACTTGAAAGAAATCTTTTGAGCCACTTCCAAAGTTCTGACACAAGGTTGGAACCTCGGGCTTAAAGCAGGGTGTCTGATGCGTTGTCATATACCCTGCTTAGATTTCTAATTCTCGAGGGTAATGGTGACATCCTCTTCATGTGTTGCCACAGTCTCTAAGGGACAGATTTGTGCTTTAAGTATTTGTTGAATTAATGGTGATATTGACTGCATTAATAAAGCAGGACTTAAGGAGTTGGAGTCAGTAGGCTTGTTCCTACTTTGGATTTTATCACTTCCGCATCTCTTCTTGCTACCACTCCATTTTCATCTCCTCCACAGCAAGCCATCTGAATTGGAAAGTCAGCTGAATGTGAGCCAATCTCATTTACCTCCTTTCTAAGTTTATACTATCCTCTAGTCGGTGTGTGCGTGCATACACACGTACACATACGTGTTGGGAGGACCCAGATTCCACTACCATGCTTGGGAGCATCCGTCTGTGTGTGTGTGTGTGTGTGTTGCCAACAAGAGAGGAACTTGTCTTTCTACACCCATGTGAATCTTGGAAATGTCTAATCTTTTAATACGAAATTGCAAAGAAAAGTGCATTTGAGTACCAAAAGTTGTGACTGAGAGCGGAAGAAAAAAAATAGCTTTCGCCTAAAGGAGAGTTAACTTCCCATCCATCTCTGCACTTACTTCATAGCCAACATATTCTTGATCAAGCCATAACTGCTTATTGTAGCTGTCCCCCAGTGCCCCGGTCTGTCCTTCTGTCTCTCCAGCCTTCCACCCCCTCCTCTTCTCTGAGGCATGCATCATTAGCTGGTGTAACTTGTTGGAGTCCAGATCTGCCTCCTGTCTCCTAGGGAGAGATCTGGAGACGGAGGATGTCTTCTGCACATAAAACAGTCTCCCGGCTCCACACCGGTTTGAGGCTCTGGAGAGGAGGTGAAATGAGTGGAGGGGGAGGGCATGGGGGAGCAAAGCTGTCAGGAAGCACTGTGTTCAGAGGCGCACCTCAGGGTGAGTGCTCTGACCAGAGCTTGCCTGCCTCCTCCGTTGTGAAAGCGGAAGAATGCACCTGGACTGTTTAATCCAGTTTAAGCTCTATTTCTTTTTGTGTTGAGTCAGACACTCCTGATCTGGCATCTCCTTGGGAGAGCTGTAGATTCAGTAGGGTTCGATATCGGGGAAATACAATTTCAAATATTTCTAGTTGCACTCCATTCACCACCAATCCAGGAAAGAATGTGAGTCTAGGTGAAAGGACAACAGACTTCCCTTCTGCGTTTGAGTGGGCGGGATTTAGATCTTTCGATGGTGAGGGCGGAGTTATCATCAATTGTCTCTATACCAATTTTCTCTGCAAAGGTCAGGCAAAGTCTTAAAGATCTAACCCTGGGGTAAAAAGGCAGTGGATTTCTCAACTGAGGGAAGGAGTCAGTTTCAGTGACTGCTTACTAGGGTGGGGTTCCCAGCTCTCCAGGCTCTGTAAAGGCTATGAAAGAGCAAATCTCAGCTCCTTAAAAAAAAAAGAAAAGAAAAGAAAAGAAAAGAAAAGAAAAGAAAAGAAAAGAAAAGAAAAGAAAAGAAAAGAAAAAGAAAAAGGTTTGGGACGGGGCTGGAGGAGACAGGATTCTAAGCACCCAGATTTAACTGAAACTTCCTTTGGAATTTAGAAATTCTAGTTTTGTGAGGACCAGGTCCCTTCTCTGCCTTAGGGGGAAACTGTTTCCAGGGTGCAGCTAATGCCCCAGGGTTTGCACCACCATGCCATGACTCAGTGTTTACGGGAATATCTGGGCCTGGATGGAAGAGCTCTAGAGATGTGTGGTTTCTTCCTGAAACTTAATTATTAAAAGTACAACTTCAGGATGAGGGTGTGGCTCCCTGGTAGGCTGTTTGTCTGGCGCTCTAGCCTCCGTTCCTAGTACAGCAAAATAACCAACCAACCAATCAATGAACCAACCAACCTACCAACCAACCAACTCTGCTTCCACTGACTATTAGTCAGTGTAGGTCGCTAACCAAATAGGAACTGTGGAAGCAAAAGCGTTGGTTTTCCAATGCTTACTGATTCCAATGCATTCTAGTCCCCTGAGATGTGATCCTGAGACAGAATCCCAGGGCAAAGTCCTGCAAGCCAATGGCAGAATGCTAATTGGAGTTTTGAGTGCCTGTTGAAAATTAACCCTGACACTGTCCTGGACAGTAACTTTCTGGCCTAGTACTGTTGACTTTGGTCTGGGCAGTCCCTTTTGATGCCCTGTGTCTGTGGAGGCTGGGCAGCATCCAGCCTCTACCCTTCCTATACCCGTGTCCTTTCCAGTCAGGACAACCTCATATGGGGGCCAACGTCAAGTAGTTGAAAACTGTTACTGTCACCAAGGGGGAAAGCTGTGCATTAGATATTTCTCTCCAACTTGAGAGACGGGCTTGTGCAAAGGAGTGCCTTCCTGAACATAGTGTAAAAAAACATATTTTTGTCATGCGATGAAAATTTAAGCAGCCATTAAAATACGGTTTTTTAAAAATTATTTTTATTTTATGTATATGAGTACACTGTAGCTGTCTTCAGACACACCAGAAGAGGGCATCGGATTCCATCTACAAATGGTTATGAGCGACCATGTGGTTGCTGGGAATTGAACCTGGGACCTCTGGAAGAGCAGTCAGTGCTCTTAACCACTGAGCCATCTCTCCAGCCTTAAAACTTTTTTTTTGTTTTGTTTTGTTTTTTGAGGCAGGGTTTCTCTGTGTAGCCCTGGCTGTCCTGGAACTCACTCTGTAGATCAGGCTGACCTCGAACTCAGAAATCCGCCTGCCTCTGCCTCCCGAGTGCTGGGATTAAAGGCGTGTGCCACCACTGCCTGGCTCCTAAAACATGTTTTAAAGACATTTTCTAGGCTCTAGAATATGCCCACCTTAGGATACACAGCAAGGCAATGAAAGCATGTATACCACCTTTATTCTGTGCAATGCTTACATTTAAAACACTAAAAATGTCCCCATGGGTAAAAGTACAAAAATTAAAGCCATACTCACTTGCTTTTCCTAATAATTTGCCACATGAATCTTGCAGTGCACAGCATCAGGCTACACCAGGCTGGGAAGCCGCACACTGTGGTCCTCTGCTCTGTCTGGTTTACTTCCACACGGTAAGCAACTCCTTTCCTCTTCCTGTGACCATTCTGCTCATGAAAGATTCACATCCTCTGCTTCACTCTCAGCTGAGGTTCCAAAGTCAGAACTGGTTGCCTATACCTTGCTTCTGAGTCCAAGTCCTTCACCCACTCATCCCTGACCCGGGCGCTGTGCTAGGGCCTGGGAGATTCAGTGATGGAGAAGGCAGTAGAGTCAGTCCCTACTCTCAGGAAGAAGACTGTAAACCAATAGACAGATCCAATAAACATACACAAAGAGGCAAGGCAAGACAATTCCAGGGTAAGAGAACCAGAGAAGCAAAAACCAAAGAGGGGAAGACCGCCATTGGGAGTGAGCACAGCTTCATTAGGCTGGGGGTGGGGTGGCCATCCAAGGCACCTCTAGAAAGTAAGACCTGAGCTAGTACCAGAGAACAAGAAGAGTGGAAGAAATTTGGGAAAAAAAAACTGACAAATCCTGAAACTGCAACTTTGTAGCAATAGGGATGGGGTGGGCGTTGCCTGCTCTGGGACCCCTTTCCCAGTACTACGTTCCATCTCCCAGCCTTGATATGAGAGTTTGTGCCTGGTCTTATTGTATCTTATTACGAGATTATTGTATTTTACTGTATCTTATTATGTCTTATTTGGTTGATGTCCCTGGGAAGCCTGCTCTTTTCTAGGGGAGATCAAGGTGGGAGGGGAATGGGAGTGGAGGTGAGGGGGGACTGGGAAGAGTGAAGGGAGGGGAAACTACAGTAGAAACTATTGTATAAGAGAAGTCTAAGTTGAAGGAAGGAAGGAAGGAAGGAAGGAAGGAAGGAAGGAAGGAAGGGAGAAAGAAAGCAAGCAAGGAGAAAGAGAAGAAAGAGAATAGGTCTCATCTCTACCATCTCTCTGCTGTAAAAGGATGTTAAATCTGAGTACAAGGCACAGCACAGAAGCAGAGTGGACGACTCCGAGTCTACCCCACGATGGTCAAGCCCATTGACCCATAGACTTCCTCAGCTCTGTATCACTCTGTAACGTGGACCACAAACGCATGACTTGCTTTCTGATCTCAGAGAGGCAATGGCTCCTATGCTCCTTTTCTGTCTCTATCATAACTGAGAAGTTTTCTGTGGAAGGATCCGAGTTCAAGGTATGGCCTCTGATAGTGCACTCTCCTGTCTCTCTGGCTAGCCCTACTCCACGCTTTAGGTGCAAAATGCTCTATAGCAGCCACCCGAGAGAGTCATTAGTCATCATCTTGGCTGAAGCAGCAGCTCTTAGAAAAGCAGCTTGGAGCCTCAGAGGCCACTCCTCTGGGCAGTTTGCAGGACTGTAGGCAACAAAACTAACTTGGCTTGTGTCACTGATGTTTGCCCACACCCACAGACAGTGCCCAAGGCAGGGGGAGGGGCTGAATATTTGCCATTCCAGGTTTGAAAAGGTTTTCACGAACTCTTTTCCTGGGTGTGGCTATACTCCAGTGTCCTCTGCATCCTTCTAGACTCTTCTCTGCAGTCTTCTGGCTCACGCTGCGACCTCCATTGTGCTGTGAGCACCAGGGAGCAAACCCGATGCTTGCCAAATGGCAAGTTAGAAAGTGCTTAATAGTTTACTAATTGTCTCAGTCTGTTTGCTGTTGCTATAGCAGAATTTCTGAGACTAGGTTTTGGAGTTTTGGTGTTTTTTTTTTAATAAAGAAAAAGGGTTAACTTGAATAATGGCTCTACAGCCTTGGAAGGTGCTCACCTCTGCCTGGCTGTCAAGGGGACAGCCTTGTGGTAGAAAGGGAAAGAGAGGTCAGGAAGCAAGAGAATGCTAACGAAGGAAGCCAGCCTTCTTATTTTATTTTATTTTATTTTATTTTATTTTATTTTATTTTATTTTATTTTATTTTATTTTATTTTATTTTATTTTATTTTATTTTATTTTTTGGTTTTCCGAGACAGGGTTTCTCTGTGCAGCCCTGACTGTCCTGGAACTCACTATGTAGACCAGGCTGGCCTTGAACTCAGAAATCTGCCTGCCTCTGCCTCCTGAGTGCTGGGATTAAAGGCGTGCGCCACCACGCCCGGCTCTTATTTTATTTTTTAAATGATACCCACCTTTGTGTAGCTAGCCCATTCTGGAGGGAACTGAATCCATCCTCTCTCTAGGACAAATTCCCCAAAACTCAAACACCTCTTAAAGGTTTTAGAACTGTCTTCCCCCAACTCTTCAGGCCTCATAACACCTTTATGGGGACTAAGGTCATGATGAGATTTTGAAGGGAACAAACTACTATCAAACTACAGCTCTAGCCTTTTACCATTTGATGAAGGCAGACAAAGGCGAGAGATAAGGACTGAGGAACTGTGGGAGTTAGGAGTGGGAAGGGGATTCTGGGTACAGCTTGTTCCCTGCAGGGCTCAGCGTGTGGGTCTCTGATACAGGATTTACCTATCATGTGAAGGGCCCTGAGCCTGAGCCCTACACTGAAGAACATATTTCTTTCTGGATTACTTAATCCCCTTCTGCGGGAAGCTAGCCTGTTTAAGTTTCTGTTGTGACTGGGCCCAAAGCCAACCTTCTCCGGACAGAGATGATAGGAGTTTCTTGCCAGAGGAGAAACACAGAGTCTGCAATAGTGGGCATCCCATTGAAAAGACCAGGCTTGTGGAGAGAAATCTCTGATTTATTCGTTTTTACTAGCAAACTCTATTTGTCTATAGTGGCGACTTACTTTCGAACATTTTGATACATGACGGACACAGTGGACTTGGATCATATTCATGGTCTGTTGCCCTCTCTGGTTCCTCTCTCTCCTCACATGCACTACCAGAGCTAACTCAGGGTTTTATAACTTCGTATAGCATACATTATACGAAGTTAT
>EnhancerCluster_Single_NanogDHS47up
ATAACTTCGTATAGGATACTTTATACGAAGTTATCAGTCCGCTACCCCGACCACAAAGGAACTGGGTCCTTCCATTGGACACGTGTCAGTATTCAACTAGCCAAGAATCATCTTGCCTAACCTGACTCAAGGCTTTAAACTTGACTTTAACTGACAGCTGTGGTCGATAGACCTCAGGATCTGAGAGTTCAGGGCCCAAGACAAAGCCAACAAGGTGAAGAAAAAAGGCAGAAGACATTTTAGAGGCAGGCTGAGAAGACTCGGGTGTATTTTCTAGCATAGTCCAGCAGGTGGCAGGAGAGATCAAGGATGAGCTGAAAGGTTCTGCTTGGATTTGTGAGCAGAAGGGCTTGCTTTCATCACCTAAGTATTAGGATGCAAATTTAGAGAAGGTGCTACGTACCCACCAAACATGGCCCCCATACAAATCATTACTTTATAGGTATTTACCTTGGTAGGAGCTTGATATAAAACTGGGCCCGTGGAACGTGAGCAGTGTGTGTCTACCCCAACAGATGGAAGCACTGAATGCATCGTAGAGGTCTGTGACTGGCCACCTTCACCTCCATGTAGGCAACAGGGCCTGATGGTTGCTTGGAGGGATGAGGTCCCTGGGGCCCTATTCCTTGGCAATGGCAAAGGGCTTTCCTGCCTCAATCTTGCCAGTTTGTGGTAATCATATTTTCTGGAGCTTGTCCCAACTATCCTGTGCTCTCTACATCCTGCAACACTACCTGGAAAGGACAGGTGATAGATAGCAGGAGTGCGAGGTGGGTCAGAAGGCCCCCTACTGGGAGATGACAGCCCCAGCCCGTGGCACAGGAGGGTGGAGCTAAGTGGATGAAGTAAAGAGTACACAGACCAAGGCACTAAAACTGCAAGGAGCTGATGGCTGGGGTGAATGCAGAGGTGACCACGGAGAGGGTACAAGAAGAAGAGACTGGCTGAGGAGCACAGTTTCCAGTGGCCTTTTAGGGCCATCATGCTCAGAGACTCCACAAAGCTCTAGGATGTCCTGACTTTGCTGATGAAGAAACCAATGGTGTCTTTGCTTAGCACTACCAGAGCTAACTCAGGGTTTTATAACTTCGTATAGCATACATTATACGAAGTTAT
>EnhancerCluster_Single_NanogDHS48up
ATAACTTCGTATAGGATACTTTATACGAAGTTATCAGTCCGCTACCCCGACCACAGAATATTTCCCTTGATCTGTCCACACTCCTTTCCCCCTTCCTGAAATGGAAACAAATAATATGCCTGTGGAGTTCTTGGGAGGTTGAAATGAAATGTCCAGCGGAAACTCATTCCACAGACCGCAAAGTAATGTGGAAAAGGTTATAACGTGACTTTTCAGTTCTGAAAACTAAATGGGACAGATGTCTTTTCACTCAGCTGATTCTCTCCCTCGGTGAAGAATCCCTTAATTAAGCACTGCGCTAAGAGAATCAGCACCTTGGATAGCGTCAGCTCAGGCTGGCCCGCTCTCCTGTATCAGCTACTGTTGGAGGACTGCAGAATTAGCCTTGAAAAATAAAATGGGATTGCAGAAGGGCTTATATGGGCACTGTGGGTGTTGTATGACAGACTTTCTGGGGTGGGGAGACACAACACACACACACACACACACACAAACACACCACAAAAGGAACCCACAATAGACTTAAAGTAAGTCTTGCACCAAAGTCGGACTTGAGCACTACCAGAGCTAACTCAGGGTTTTATAACTTCGTATAGCATACATTATACGAAGTTAT
>EnhancerCluster_Single_NanogDHS55dn
ATAACTTCGTATAGGATACTTTATACGAAGTTATCAGTCCGCTACCCCGACCACAGGTCTATTAAATCCCATGCCCTGACCAATGGCTCTCTATTTAGACCTTACCTTGATACTTTCTGGTCAACACCCTTTCATATGAAGGCTTGTTGTGTTTGTTTGTTTTTAATAAGGTTCTCATATTGCCCAGAGTGGCCTAGAACTAGACAAGTAGTTAAGGACGGCCTTGAACTCCTTTCTGATCCTCCTAGTTCTACCTCCCTGGCAAGGGGATTACAGGCATGAGCACCACACCCAGTTTAATGAGTTCTATTTACTAACAGACAACAACACATCACAGCAGGAGAGACCTGTTTTAGCTAGGGTTGTTTGTGCTGTAATAAAACACCAGGACCAAGCCGGGAGTGGTGGCACACGCCTTTAATCCCAGAGGCAGGTGGATTTCTGAGTTTGAGGCCAGCCTGGTCTACAAAGTGAGTTCCAGGACAGGGAGGGTTATACAGAGAAACCCTGCACTACCAGAGCTAACTCAGGGTTTTATAACTTCGTATAGCATACATTATACGAAGTTAT
>EnhancerCluster_Single_NanogDHS57dn
ATAACTTCGTATAGGATACTTTATACGAAGTTATCAGTCCGCTACCCCGACCACATACCTTTTACTTCTAAATTCACCCTCCGCCTTTCCCAGTCCGTTTCTTTCTTTTTAATACCCCCACCCCCGCCTCCTCCCGACAAGTCAACCAAAAACGTCAAGGGAACGTGAGGACCAAGGGAAGGAGCGGAACACTGCAGGATGCGCGAATGAGTCAGCGAGCTGGGGAGGCAGATCCAAGCGACTCAGGGACCGCGGGGGCTGCCGGGCGCCGTGCCAATACGCACGTCCCTTCTGCCGGGCGGGGTCGGCCAGCGCCCACCGGATGGGGCTGAGAAAGTGCAGTTGTCAGGAATCCGAGGCATCTCTGTGGAGCAGCAGGTTACGCCAGAGTCTGCCTCGAGGGCGAGGGCGAATGCCCCACCTGCGCCCGGCAGTCTCCCCACCTGTCCATCTATTTTGCCGCAGGCCATTCGGCTTCGTCGTGCAGCACACCAGGTCGCTCACGTTTCCCACGCTGCCTGCTTCTTTTTATTTCAGTCAGCTTTACATATACTACGCGTGCAAAAGCGTTCACCCATTCCAGCTGTTCGGGTAGATGACTAATTTTTGATGCCTGCAGTCTCCTGTCTCCGTGCCACCCCACTGCAATCATCAGAGTGCAAATTTACTCTTAGAACATTCTCCTGCAGCATGCTCTCACTGAGGTTACCCGGTCATTGTTCGGTGGCATTCGAGCGACTGTAGGCTTTTGTAACGGACCCAGCAGGAGGAGATAATCTGGGAGAGACACCAGCTCCTCCCCTTAGCTATCAACCTATTCAAACAATGGACCAAAGAATTAAAATTTCCCCAGGACTCCCAAGCGTTTGAGGGTGGAGGTGGGGTGCAGATCCCCTGGTGAGGAGGGTTAAGGGACGGTGGTGGGGGTGGGGTGGGGGTTAGGACGGGGCACTTTGCCTACCGGGAAAGATTTCACAGGGATCTGACAACTTTATCATACCCTTATTTCCTGGCCGCACTACCAGAGCTAACTCAGGGTTTTATAACTTCGTATAGCATACATTATACGAAGTTAT
>EnhancerCluster_Single_NanogDHS58dn
ATAACTTCGTATAGGATACTTTATACGAAGTTATCAGTCCGCTACCCCGACCACACTCTTTTTCTTTTTTCCTTCCTGAGGAAAGCTGCAGGGAAAAGAAGCACTTAAAGACTCAATTGCAGCTGAGTAGAAAGCCAGGTGGGACTGAAAGGAATTTTCCGAAGAATTGGGGGGTGGGGGTGGGGCACAGACATTAAAGGCTCTGTTTTAAAAACCAGGCACTCCAAGTCTCATGGTGTGGTTGTAAAAGCGACTGGAAGGCTGCCTTTGGGCAGACAGGATGTGAATTCCTGCAATAGACTCATAAAAGAAAATGTAAACTCGGACCATTGAGCCTAATGAAAGATGGGAGCTGAGAACAGTAGATTTGTCCTCCCACAGAGGGTGTGGTGTGTGTCTGGTGTGGTGTGTCTGGTGTGTGTGTGTGTGTGTGTGTGTGTGTGTGTGTGTGTGTGTGTGTGTGTGTTTAGGAAAAACAATCTAAGAGAAGGACACAAAGATGACTCGTAGGAAGGGCATTTCAAGATTTGCCTATCAACACCTGGGAAGCAGAGACAGGAGTGTTCAAAGCTGTAGGTTCAAGGTCAGCCTGGTCTGCACGTGAGTATCAGGCAGGGCAGCCATAGTTTTACAGTAAGACAGACAGACAGAGAGGAGGACAACAACATGCTACCCTTGTTGCAATGTTGTTGCAAAGCACCAGGCCCTTTTCCTGAACCTGTGACAAAGGGTTTTTACTTCCTCTTGCTGACCCATTACTCAACAGGTGGAGATAGCTCAACACCTTTCTAAGGAGGGACAGTTACAGCCTCTCCGCACTACCAGAGCTAACTCAGGGTTTTATAACTTCGTATAGCATACATTATACGAAGTTAT
>EnhancerCluster_Single_Prdm14DHS22dn
ATAACTTCGTATAGGATACTTTATACGAAGTTATCAGTCCGCTACCCCGACCACAAAGCCCATCTCCAAATGCTGCTGGTGGTCTGTAGTGCACCGCTGTGCTCTAGTAACTCAGACCTGTGGGGCAATCCTGCCAAATTCGCTCCTAGGAGCTTCTCTCTGAAGTCTGCCCTTGTTCTTGGAAAAACCGCTCCACCCACACATTCCAGTTCAAGGTCCAGGCATAGAGCAGCCCCCCCACCCCCACCCCCACCCCCGAGCTCGGTTGGATAGAGCTGGCCGCCTACTTTCTGGGGTGGCATGGAGGCTGTGTGGGCTGTGTTTTAAAGCAAATCTGGGTGTTTTAGGATGAGTAGTAAACAGAGAGCGAAGATGCCAGTCTTCTGCGTGAGCTGCGTGAGCTGCTGATGTGGAGAGGTCTACACAGCACATGCTAACCTGAAACAGGGAGCTTCAGCTCTCAAATGAGAAAAAAGAAGCAAGAGGGGAGTTTTGGAAGAAAGTCCGGTGCCTTCACTGCAGGGGCGGGTGTGTGCTTGGCGGTGTGAGGATCTCTAGCCACACCCTACGCTTAGCGTCCGGCCCTGGGTATCTATCCCTGGGAGGGCGGTGCCCTTCTCTTCTCACCAGCTCTTGTTGCTTTTGTTTCCTACTGCAGAGAACTCTCAAAAGGCAGCTTCCCCCACTTACCCCCTCCCTATCCCCCGCCAGGAATTAGTACCCACTCGACTCAGGAAACTATATCGGAATGGGAGAGAAACCAGGAGGGTAAATCACAAATACCCACCTTGACTGCCCTTGAGCTGAGCGCAGTAGTTCCGTCTACACACAGATGGGCTCCGGTCTTCAACCTCACCTTCTTGAGGTTCATTTACGATCTGGGAATGTAAAGCCATCCGGGTGTAAGCAAATGTTCTCATGGATGTTTAGAAGAGCTTTTTTGTGATATTCAAAACTGGAAGCTAATGAAGTGACGAACAGGCAGGGATTTTTAAATCGCTTTAATACTTCATGAAACCTATTTGACAAATATGAAGGGATTTTGTGGGGAGAATACTAACAAAGAACGGCAGACTTGTCATTGTCTCTAATCCTCTCTACTTGATAGGCTGAGGGGCTCGGAGGAACTGAATTTACAAGTTCCAGGCCAGCCTGGGCAACGTGAGCAATCTGGTGGGGCGGAGAAGAAACAGAAAATGGTCAGTATATATCAAACTCGGAGGGCGTTTACAAGTTTTAAAGAATGTAAATAAAAATTTTGCACTACCAGAGCTAACTCAGGGTTTTATAACTTCGTATAGCATACATTATACGAAGTTAT
>EnhancerCluster_Single_Prdm14DHS50dn
ATAACTTCGTATAGGATACTTTATACGAAGTTATCAGTCCGCTACCCCGACCACATGTGATCATAAAGTGATTCCTTGGCTGCTTCTCCTCTGGGTTGTTTCAGCCACAGATGCCGTCCGAAGCTGATGCTGGTGACAGTCACTTGAATCTTTAAAGTGGACTGAATGAAGCTCTTTCTCCGTCAGTCAATCGTGGAAGGGGTGTGGCCTCGTCTTGGCGCAGCCACAAGGTCAGCTCTGTCCGAGATGTAGGTGTGGGCTTCCCACAAGCGTCCTGGGGTGGAGGTGAGGTGAGGTGAGGTAGGAGGGAGGCACGGCTCCCGCAGCGGCCTCTTTCAATTTTGTTTTTTGCTTTTTACCACCTTGTTCGCACTACCAGAGCTAACTCAGGGTTTTATAACTTCGTATAGCATACATTATACGAAGTTAT
>EnhancerCluster_Single_Prdm14DHS52dn
ATAACTTCGTATAGGATACTTTATACGAAGTTATCAGTCCGCTACCCCGACCACACCGACATACAGTTAAGTTTTTTGTTAAGTAATTTGCAAATTTACTTAACAAAAAACTTTTTAGTCATGTATTCTATCTTTCGAGGGGGGGGCAGGGGGGAGTGAATTTGCAAGCAGACAATAGGGATGGAACAGTTACAAAGTGGTGCTTTTCTTTGTTCCAAAGGTGGGCTGAGTGCTTCATTTTAAGCTAAGTAGATCTCCAAGAGCACAGAGAGCTCGTCCCCAGGGTCCCGCAGCACCTTCAGGCAAGTACAATTAGGCAAAGACCTCGGAAAACCCCTGGAGGGTTTCAAAACTTACCCCCTCCCTCAGACTCCAACCTGCTAATCTAATGCTAATCTTTGCTCAGAAACTACAGGTATTTTAACACCAACTAATTAGGTTTGCTAGTTCTCCGGGCGTAGGCCGGGTCTTTCCTAAAGCTTGATGTGTGTGTTATTAGCTAAGTGGGTCTATATACTCCCGAAAGCTCGCCTGACCCTTTTCCATGACACAGAAGTCAATGAATGGATTGATAAGACCACAAAGGAGACAGGGGGCATTTGTGCACTACCAGAGCTAACTCAGGGTTTTATAACTTCGTATAGCATACATTATACGAAGTTAT
>EnhancerCluster_Single_Prdm14DHS57dn
ATAACTTCGTATAGGATACTTTATACGAAGTTATCAGTCCGCTACCCCGACCACAGATGTGGAAATATAAACCAAATAAGCCCTCTCCTCCTTAACTTCTATTAGCATTCTGTCTAAACTCTCCCACAGTTACCTGGCAACAGCCAAGTATGCTCCTCCCCACAGTTACCTGGCAACAGCCTGGTAGGCCTGGCCCATTATAAAAGGGGCTGTTTGCCCCTCCTCTCTCTCTTACTCCTGCTTCTCACTTGCTTCTCTGTTGTCCTCCTGGGCTCTTCCCTTACCCCCTCTCTCGTGGTCATGGCACTACCAGAGCTAACTCAGGGTTTTATAACTTCGTATAGCATACATTATACGAAGTTAT
>EnhancerCluster_Single_Sall1DHS27dnAndSall1DHS28dn
ATAACTTCGTATAGGATACTTTATACGAAGTTATCAGTCCGCTACCCCGACCACATCTCTGGCTAGCCCTACTCCACGCTTTAGGTGCAAAATGCTCTATAGCAGCCACCCGAGAGAGTCATTAGTCATCATCTTGGCTGAAGCAGCAGCTCTTAGAAAAGCAGCTTGGAGCCTCAGAGGCCACTCCTCTGGGCAGTTTGCAGGACTGTAGGCAACAAAACTAACTTGGCTTGTGTCACTGATGTTTGCCCACACCCACAGACAGTGCCCAAGGCAGGGGGAGGGGCTGAATATTTGCCATTCCAGGTTTGAAAAGGTTTTCACGAACTCTTTTCCTGGGTGTGGCTATACTCCAGTGTCCTCTGCATCCTTCTAGACTCTTCTCTGCAGTCTTCTGGCTCACGCTGCGACCTCCATTGTGCTGTGAGCACCAGGGAGCAAACCCGATGCTTGCCAAATGGCAAGTTAGAAAGTGCTTAATAGTTTACTAATTGTCTCAGTCTGTTTGCTGTTGCTATAGCAGAATTTCTGAGACTAGGTTTTGGAGTTTTGGTGTTTTTTTTTTAATAAAGAAAAAGGGTTAACTTGAATAATGGCTCTACAGCCTTGGAAGGTGCTCACCTCTGCCTGGCTGTCAAGGGGACAGCCTTGTGGTAGAAAGGGAAAGAGAGGTCAGGAAGCAAGAGAATGCTAACGAAGGAAGCCAGCCTTCTTATTTTATTTTATTTTATTTTATTTTATTTTATTTTATTTTATTTTATTTTATTTTATTTTATTTTATTTTATTTTATTTTATTTTATTTTTTGGTTTTCCGAGACAGGGTTTCTCTGTGCAGCCCTGACTGTCCTGGAACTCACTATGTAGACCAGGCTGGCCTTGAACTCAGAAATCTGCCTGCCTCTGCCTCCTGAGTGCTGGGATTAAAGGCGTGCGCCACCACGCCCGGCTCTTATTTTATTTTTTAAATGATACCCACCTTTGTGTAGCTAGCCCATTCTGGAGGGAACTGAATCCATCCTCTCTCTAGGACAAATTCCCCAAAACTCAAACACCTCTTAAAGGTTTTAGAACTGTCTTCCCCCAACTCTTCAGGCCTCATAACACCTTTATGGGGACTAAGGTCATGATGAGATTTTGAAGGGAACAAACTACTATCAAACTACAGCTCTAGCCTTTTACCATTTGATGAAGGCAGACAAAGGCGAGAGATAAGGACTGAGGAACTGTGGGAGTTAGGAGTGGGAAGGGGATTCTGGGTACAGCTTGTTCCCTGCAGGGCTCAGCGTGTGGGTCTCTGATACAGGATTTACCTATCATGTGAAGGGCCCTGAGCCTGAGCCCTACACTGAAGAACATATTTCTTTCTGGATTACTTAATCCCCTTCTGCGGGAAGCTAGCCTGTTTAAGTTTCTGTTGTGACTGGGCCCAAAGCCAACCTTCTCCGGACAGAGATGATAGGAGTTTCTTGCCAGAGGAGAAACACAGAGTGCACTACCAGAGCTAACTCAGGGTTTTATAACTTCGTATAGCATACATTATACGAAGTTAT
>EnhancerCluster_Single_Sall1DHS32dn
ATAACTTCGTATAGGATACTTTATACGAAGTTATCAGTCCGCTACCCCGACCACACGGAGGATGTCTTCTGCACATAAAACAGTCTCCCGGCTCCACACCGGTTTGAGGCTCTGGAGAGGAGGTGAAATGAGTGGAGGGGGAGGGCATGGGGGAGCAAAGCTGTCAGGAAGCACTGTGTTCAGAGGCGCACCTCAGGGTGAGTGCTCTGACCAGAGCTTGCCTGCCTCCTCCGTTGTGAAAGCGGAAGAATGCACCTGGACTGTTTAATCCAGTTTAAGCTCTATTTCTTTTTGTGTTGAGTCAGACACTCCTGATCTGGCATCTCCTTGGGAGAGCTGTAGATTCAGTAGGGTTCGATATCGGGGAAATACAATTTCAAATATTTCTAGTTGCACTCCATTCACCACCAATCCAGGAAAGAATGTGAGTCTAGGTGAAAGGACAACAGACTTCCCTTCTGCGTTTGAGTGGGCGGGATTTAGATCTTTCGATGGTGAGGGCGGAGTTATCATCAATTGTCTCTATACCAATTTTCTCTGCAAAGGTCAGGCAAAGTCTTAAAGATCTAACCCTGGGGTAAAAAGGCAGTGGATTTCTCAACTGAGGGAAGGAGTCAGTTTCAGTGACTGCTTACTAGGGTGGGGTTCCCAGCTCTCCAGGCTCTGTAAAGGCTATGAAAGAGCAAATCTCAGCTCCTGCACTACCAGAGCTAACTCAGGGTTTTATAACTTCGTATAGCATACATTATACGAAGTTAT
>EnhancerCluster_Single_Sall1DHS36dnAndSall1DHS37dn
ATAACTTCGTATAGGATACTTTATACGAAGTTATCAGTCCGCTACCCCGACCACATCAACTTCCATAAAGGCCGAGAGGAAGGGGGTCCACAGGTGCAGCCGGTCGGCCGAGGCTGGGGAAGTCGGGGCAGCTAATACAAAGCCCTGGGCACCGCGCGCCTCTTCCCATCAATTCTCATCAAGCGTTATTAGTCATCTGCCGCCTCGGAGGTGCGTCCGCGCTCGCCCCGCAGAAGCGACAATGACATTTGGCCGCACTGCAGGTGCGGCTGTGTGTGGCCGCGGCCGAGTGGGGCCGCCTTTGTGGCGTTCCGGTCCTTTGATCTGGGCACAAAGGGCGGCGGAGCTGCAGCCCCCCGGCTTTCTGCTCGCAGCTCCGCCCGCGAGGGAGGGGACGAGCCAGGAGGAGTGGCAGGCTGAGTGAAGGGGCCTCGGGAGGGGGGAATCCATAATATTTATTTCAACAATAGCTTCAAATCTTTTTAAACATCATAAGAACACGGCTCATTAAGCCCACAACAGCCTTGAAATTGTGTTATAAAACCGCAAAACAGAAATCAATACATTTGCTAGAAAGGAGGTAATGAAATATATTGAGTTGCCTGAGAAGTGGTTTGTATGAATCATAATATTATTATGTGCGCATCAATTCCATTCCAATACTTAAAGTTAACCAGCTAGCGAAGAGCACCCTGAACCCTCGTTAAACAAACTCTCCCTGCTACTCCCCAGGCCAGAGCATCCTGTAATAACCGAGGGGCGGGGGGGGGGGTCAGATCAATGCTGCCCACCCTGGGCTTCAGCTGCGCAGCTCTATTGCTTCCTGGCTTGATCAATACTGGCTCACAATGGCTGGGGGAAAGCCGGGGGCAGCCCCGGAGCTTAAGGCTGTAGCTTCTATCCAGAGCAACGCCACCGCCAGCTTCTGCCAAGAGTACTATAGCCAGCTGCTCAGCCCCTCCCAACCGAGGCTACAGCTTCCCTCCAGCCCTAACCTCTGGTCAGGAACTCTTGGTGGCTAGGTTTCCTCTACCCTAGTGGGTGTGACATTTCCAGTAGCCCCAGCACCTGACACCCAGTGAAAGGGGTGACCTCCAATTTTCTTTTCCTCTTTGCTTTCCTTATGCAAATAAATACTGGTTTCTTCCTTGCTGCCAGTGAATTGAAACAATGTATTTTATTCGTTCTCCTTACTATTCTCCCAAAGCAGGACCGAATTCTACAATGTGGTAATAGCTAACTGGAAATCATGGAGGGTACCGTGGTTTGAGAATTTATGGGATCTAAAGCTTATGCAAGTTGAGGAGGAGGTTCTCTGAAAGAAAAGCTATTTGGCTTTTCCAGGGGAATGAGGGGGAATCTTGGGGAGGGCTCCTGGGATAGAGGTCTGGAAGGTAGAACCTCCCACTTCCTGTCGGCATCTCACCCAACTGACAGTCAAAGGCCACACAAATGAAAATGTTCTATATACAAGTAACTCCAAGCTGCCCCGCACTACCAGAGCTAACTCAGGGTTTTATAACTTCGTATAGCATACATTATACGAAGTTAT
>EnhancerCluster_Single_Sall1DHS39dnAndSall1DHS40dn
ATAACTTCGTATAGGATACTTTATACGAAGTTATCAGTCCGCTACCCCGACCACAATGGGGAATGTCAATGTCTCCTTTTTTCCTGTCAGCAGTGACTGGGGCTTCCTTCCCTGCCTGAGCCACCTTGGTGGTATGTGTCCCCTCCTGTAAACAGCTGGGCCCTCCTTGGCAGCTGCTGCCGCCGATTAGTAAATTACAAGGTCAAGATTAAGAAAGGAATGGCTAAAGAATAAAACCTTTAGTCAGGCAACTTGAAGTCAGGCTGGTACAATGAACACCTGTTGAGAAAGCCCATTATTAGGAACTGGGGCTCGGAGCGGAAAGAGCACTGTGAATTAATTTTGAACGCCTCGCAGAATTTTGCATAACAAATGATCTCCGATGGGGGTGTCCAGGGACTTGAGCTTGGGGGAGGGGGAGGACAGATTTCATTTCTAGCAAGGTAACATAAGCCTGGCTAGGACATTAAAATCTACCATTGACGGCCCTTGTCTGTATCCCTCTGTTTGGAGCAGATTGTGCGTGCTAAGGTTACCGTGTATTATGCTTCTGGGGAAAAAAGAGTAACAATTGATATCAAAATCTTTTCAAAGAAGTTGAGAAAGCATGAGGTCAGAGACTCGTGACTCCCAGATTGTTAAATCATTTATTTATGTCTGTGTCTGTGTAAATGGAGATTGGGGGATATGTTTTGTGTTTTAAGCAGCCTGTGTTTTATTTTTCAGACACACACTACCTTTTTTGTAAGACAGGAAGAGTGTAATAGATTTGTTAAAAATGGATTCGCTTGCTGTTAGATGACCTTTGTACTTTGTAATGTCATCAGGACTGAGAACTAAAAGTTAGGCATTACTAGTGCTGAGGTGCTGGGGAGTTGACTGTGGGGGTGGGGTGCTGGAGGCACTGACTATTAAGCAGTTTCTTTCTTTCCTGAAAAGAAAGAGACTTCAACTAAAAGACATGGCATCCCTACCTGTCTGCCAAGCCCCCCCCTCCCCCCCGATTAAATCTAAAAGCAGGCATCCCATCTGCTTGCCCAAATGAAGAGTGTAATATTCTACTAACTACTTTCTATTATCGCTCAACTTAAAGGTTTCTTGGGAAAATGATCCTCAATTCATTTGAAGTTTGTCTGCCACACAAAAGGAAGCTCCGGAAAGCTCAGTGCTGTGCAGTGAAGACACAGCACACCAGCTGACTCTGAGCTGTGTTCTCAACACCTGACAGTTAATATCACAGGAATGTTCATAGCGGTAGACTCCCATTTTTTCGTGAGTCAGAAAACCTAGAAATATCCCAAGGAGAAGGGACAACTAAGAACATAAGCAAAATTAAATTAAAACTACTGTGAATTTCCATCTCACCTCAGCCTAAATGGCTACCATTATTTAAAAAAAAATAGCAAATGCTTTTGAGGGAAAATGGGGTGGGGCACTACCAGAGCTAACTCAGGGTTTTATAACTTCGTATAGCATACATTATACGAAGTTAT
>EnhancerCluster_Single_Sall1DHS42dn
ATAACTTCGTATAGGATACTTTATACGAAGTTATCAGTCCGCTACCCCGACCACATGGCCCAAGAGCGAACTGCACCTCTTCTCTTTGGTCTTCGCAGTTTGAGAAGTTATAATTGTCATTTGAAGGCACTCAAGAGAGCTGTGGGGAGGGGACAGCCATGGTGAAGGCTGGGAGCAGGCTTCTGCCTGAACACAGTCCAGAGGGCCTCCGGGCTCCCTGTGGTGAGTTTCCCTGGAGTCTGTATCAGGGACTGGTGATCTCCAACAAGTACTTGAGGCCCTGTCATCTGGAGACTCCTCTCAGTCCTGGGTTCCCAGGGGACTTCTGCTGTGACTCAGAAGTTACCAGTCTGTGTTTACTTTCCTCAGTAAACAATGAGGGAATCCACTGTCCTTCAGGAAGTCTGGGGGCCAGCAGGAATCGGAGCTTTATCCATCCTTGTTCTGGCTCCACAGGAAGCTGCCTTGAGCCAGGACAAGGTTAAAGCCAGCCACCTAAATGTCCTCTTAACCCCAGGGACTCCATCTTCACCTGGGTGACAGGATTCAGTTTGGTTCTAGCCTTAGACATGTGCTCTGTAACACAGTCCAGAACTCAGATGTGGGTACAACTTGACTTGCAAAGTGAGAGGCCAGGACTTGCTGTGTGGCAGAGGAGGCTGCTGCTCTTTAACCACAGCACAAGCCGTTTGCTGCCTAGCCAGAACAGCCTCCTTCCCAGGCGCACCTGCTCAAAGCTTTCTGACTTTCTGTGACCGAGGAGAATGAAGTTGGAGAACCCACTGTACAGATGGGATTGTTGAGGCCAGAGAATTGAACGACAAGGGAAAGACAGGACTATGGACTCTATACTTCTGGAAGTTTGGGAACCAGGAAGTTGGCCTCATGCATTTGCAATGCACAGACACTGAAGTGCTTCCGATGAGCCAGATGTCCAGGAGTCTCTTCAGGACAACACCATGGTCCACACCATCGCTCAGGACCTCAAAAGAAGACACACCTGGATGTTGATACATTTAGCACACGGGCATCGACAAATGTACTTTTAAAAAGTCTTCCCTAGGGGCTCTATGAGAGATGGCTCTATGGTTAAAAGCACAGGCTGCTCTTCTAGAGGACCCCGGGTCAGTTCCCAGCACCCACATAACAGCTCACAACTGTCTGTAACTCCAATTCCAGGGGTCCGGACACACAGACATACAGGCAAAACACCAATGCATATAAAATAAAAAATAAATCATTTTAAAAGTCTTTCCTTTGACCCAGCAGCACTACCAGAGCTAACTCAGGGTTTTATAACTTCGTATAGCATACATTATACGAAGTTAT
>EnhancerCluster_Single_Sall1DHS46dn
ATAACTTCGTATAGGATACTTTATACGAAGTTATCAGTCCGCTACCCCGACCACATGCACAGATCCCACTGGTGGCAACGCAGGAGCTCCGGGGCCCCAGGATGGGGACATTCAAAGGTACAGGAGCCTAATGTATATACTGCTCATCTCTGAAACCTGACAGGGGTCCTCATGCAATATCCTCTAATATCCTGGCCTCTCCCTACCAAAGCCGGTTTGCTCAAATATCAAAGGATATGTAGAGTACAAGAGAACCTTGAACACCAACAGCCTAGGAAGTCCCTTCCACCCCGCTGTGCAGTAAATCACACAAGACCTTGGTGTCAGCCTGGAATAGACAGTGGCTATTCTAGCAGGGTACAGAAGTGTCTCAGCAGGACAGTATGCCTCATGCCTACAATCCCCTTGTTTGATAAACTGAGACAGGAAGGTTGTTGCTGATGCATACAGCTTGTCTAAAGTATGAACTTCTATTTTAACAAAAAGACTCTTGAGCTACAATATGCCTGGGAAGATAGAGGCTGCTGAGAAAAGCTTGGTAGACCCAAAATGACTGCACTACCAGAGCTAACTCAGGGTTTTATAACTTCGTATAGCATACATTATACGAAGTTAT
>EnhancerCluster_Single_Sall1DHS52dnAndSall1DHS53dn
ATAACTTCGTATAGGATACTTTATACGAAGTTATCAGTCCGCTACCCCGACCACATCTCAGGTGCTTTTCAAGTCCTTGCAACAGGAGGAGGTTGTGGGGAAGGACCTCTCTTTCTCTCACAAAAACTTCCTTTTCTGTGGAATTGAACCAGGACACTTCTCTTTCAGAACCAACCTATGATGTAAGTTCTCTCACCTGTGTCTTTAGAAACAAACACCCAGCCCCCGCCCTTTCCTGTGTTCCCCAGGGAAAGCCTCAAAGGTCACCGCCTGCCGCCTGCCACGCCATCCCTCTTCCCTCCCAGACATTTCGAGTCAGGATAAAATCCTAAGTCTGGGAGGTGGGGGGTTAAAGCCAACTTTAACAATCAGTGAGGTGTGCAGTGGGGATGGGGTGGAGGTTCAAAGGGTCACAACCACAAATTTCTAGACTCTTCTTTTAGTGGTCTAAGTCTAGGTTGAGAGGCTAAGAGTTGGTCTTTCAAAAGTTCAGTCTACCTACAAAGGCCAGAGGGAGCAGCTCAGATGCCCTCTGCCATTGCTTAGCATAGCAAAATTAATACGAGGCAAATTTTTTTTGTTTTTAAACACAATGTCTTCTACACCAGGAGGACCTTATACTCTTCCAGCCTCCACCTTGGGGGGCTGGGAATACAGTTGGTTTTATGCAGTCCTGGAGATCAAACCCAGGGTCTCCTGCAAGCTAAGCAAGCTACATCCCCAACCCGAAAGCCTTGATAAAAGCAGTCATGTTTGCATTGGGAGGATGGACGGGGCAGGCAGAAACAATGAACGTGTTGCTTTGGGTGGTGCTACTATGGCCTGGAGGTCCCCACAGGGCGGTGGTGACTCGATCACCTCCTCGTCCCCACCCTCCCCCCATTCCCAGAACAAGACAGGAGATTTGTTACTGCTGATGTGTGGCCTGTCCCAATGAAGGGGGCTTTTCATTAACAAAGTAGCGGGCGGTGTCATCTTCCCTTGGGTCGGAATCATTCACTATTTGCACAATGTGTTATTATTGTATTTTTAATTGAAATGTAAATTCTGGGAACACTCTGACCCAATTTACTCACAGGGAAAAAAGGGCAAAATTCTCATTTTCAAGGCTCCAGAAAGGCAAGTTAGTGTTAGTAATGATTAAGCTTCCTCCTCCCCCACATTGGGGTGGGGTGGGGGCCGGATGGGACCTTCTTACCCAGGCACAATAGTAACATTACCCCATCCTCTGCGTGCATTTGATCAGGGAGGTAGCCGACTTGCAAGGGAGGGGAGCTCACATATTTGTCCCAGCCGTCCATTCTGGGGTTCACACCTGGGCCAGGGGAACGGCCAGGGTGTATAGATGCAGTTTCAGGGTTTTAAATGACAGTGATGACTGATGCTTGATTAAACGATTGATTGAGAGGGGGGGATCATTGCTTCGTTTATTTCACAGAAACCCTCTTTGTCAAAGCACTACCAGAGCTAACTCAGGGTTTTATAACTTCGTATAGCATACATTATACGAAGTTAT
>EnhancerCluster_Single_Sox2DHS19ext
ATAACTTCGTATAGGATACTTTATACGAAGTTATCAGTCCGCTACCCCGACCACATGGGATTAAAAGCATGTGCCACCACCAATGGGCCATCATTGAACATTTTCAATGGCTGGGTAAAATTGCTTTGTGAATATGTGGCAAATGCTCCTTATCAGCATTTGTTGCCTCTTTCCTACTCCTCACTTCCTTAAATTACTTTTAGTGTATGTGGGGTGGGGCAGGTGTACCAGGGCGTCTGTTAGAGCTCAGAGGACAACCATTACAGTCAGCTCTTCCTTCTCCCAGGTGGTCCTGGGGATGCACCTCCGGTCCTCAGGCCTGGGTATGGCACCACCGTCACCTGCTGAGTCATCTCTGAGAACAACACTTGTTTTCCTGAAGACAGTCATTCTGACTGGGTGAGATGTAATCAGTTTGAATCTGCATTTCCCTTCTGGCTATGGGTGCTGGTTGCTGCATTTCTTCTGCTGAGAGTCCTCCTCTGTTCAGTTCCTTGGCCCATACATTTATTAGGCGATTAAAGTGTTTTTTATTTATTTATTTTTTAATGTGCGTACGCACTACCAGAGCTAACTCAGGGTTTTATAACTTCGTATAGCATACATTATACGAAGTTAT
>EnhancerCluster_Single_Sox2DHS23
ATAACTTCGTATAGGATACTTTATACGAAGTTATCAGTCCGCTACCCCGACCACATATTAGGGTTTGTATGCAGTACAATACTCCAGGATACTAAAATGAGTGAGCCAGGTGTGGTGGTCCATGCCTAATAATCTTGGCAGGAGGTAGAGGAAGGAAGATCACTGCAAATTCAAAGTCAACCTAGTTTACATAGTGAATTCCAGGCCATCCTGGGATACAGTGTGAAGTCTTGTCCCAAAACAAGGGCAGGTGGCACTTCAGGTCTTCCGTAGCCTCTACTCTCTCCGCAATGTAGTAAATAAAGTTCTGTGTGTGTGTGCGCGCCAGGATTTATTTCACTGTGTTACCAGGCTGGCCGCCTCCTCCCAGAGATGCATCTGTCTGCCTCAGCCTTTGGAATGTTGGGTTTAAAGGCCTGTGCTACCATACCCAGCCTGCTTTATTTCTTCAAAGTAGCAACCCCAAACCCAAGCTAACCATGAACCACATTTCAGGAGAAAGCATAGAGCCCACACACCCGGGGTGTGAAGTTCGTCCCAAGTCTCTGGAGGCTCAGAACCACAAAGATAACTGTTACCTTTAGAGGGTGAAGGTAGGAGGAATTAGTTATTCTTATTATTATCTACATTTCCCCCCTCTTTTGAATGCAAGTGCTCCACAAACTTGTAATGTAGTCAAAGGTGACCTTGAAATGACCCTCTTATCCACCCCCACCCCAACCACTTTGAGTTTGAGGCAGGCCTGGAACACATTGTGTCAAAACAAACAAACAAAGAGCTTTCCTGCCTGCCCGCAGGTGAGGTGTCAGCCAGGCAGGAAGGCTGGGTGCAAACGGTTCAGGGGCTGGACCCTGGACCTCCTGGGGAGAACAGAGCCATTCTAAGACCCCAGTCCAAAGCGAATACTTTTAACTAGAGTTTTCTAGTTCCCCGGAAAAAAAAAATCAATGTGAAAGAGGATGCAGATTTCCATCGGAGAAGCAATAAAAGTCTTGATTACCTCCAATTAGTACTCCCCCACGCAGGGAGAGGGCTGTGGCCTGGGGCTACACTGGCGTGGGGGGTGGGCACTCAGGCAGGCTCCTCTCTGTGGTTGCTTATCTGTTTGTTTCTGAGGGGTGACCTTCATTTGTCAGATTCTGCCTTTTTTTTGGTGGTATGTATGTAAGTATGTATATTACGCACTACCAGAGCTAACTCAGGGTTTTATAACTTCGTATAGCATACATTATACGAAGTTAT
>EnhancerCluster_Single_Sox2DHS24
ATAACTTCGTATAGGATACTTTATACGAAGTTATCAGTCCGCTACCCCGACCACACTCATTTACATTTCCAATGCTATACCAAAAGTCCCCCATACCCACCCAACGTACATGTTTTTGTCTTCCTCTATAAATCATCAGCTTGCCAAAGGCAGTGAGATAATTTCCTTGTGTCCAGCTATAAAGTCACCTGGTGCCTGGGGAAGTTCCTGCTCAGGGCCAGCTCAGAGTCTCCGCTTCTCACAAAACAAAATGACTAAGAGTTTCTCCATTTTAAGTTTGCCTTGTGAGCTCAGGAGAAGTCGCTGCAAAGGGTTGTCTCCAGGCCTGTCTCCACCAACGAAAACCTGGGTTCGGAGGTGCAGTCAGGAAGAGGCGTAAGACTGAGTCCGAGCCAGGATGACTGGCAACCGAGCCGGGAGGGAGTCCAAGCCCCGCACGTCTGACCTTGAGTAAGTTATTTTCCCAGAAGAAGGGACTCAAATGACACCTCCCTCCCGGCTGTTACCCAGGAAGTTGTTTAGCATAGTCCCAGGACTCTGCTAAGGGCAAGTACTGTCATTGTTATTTATTTAGCCCCATTATGCTAACTACCCACCCCTTGCCAAGGTTTCACCACCCAGAAGGTTGGAGGTCTTGTGAAGGAGACTTTAATACCGGCAGATTTAGATTTTTGTTTTTTCTTTTTTGTTTATTTTGAGACAGGGTTTCTTAGCTGTCCTAGAACTTGTTCTATAGACCAGGTTGGCCGGGAACTCATAGAGATCCGTCTGCCTCTGCCCTCCAAGTGCTGGGATCAAAGGCCTGTGCCATGACCACCTGGCTAAAGGTGGTTTTTTTTTTTTTAGTGGAGGGAAGTTTTGTGTCTCTGTAACAGTCTGTTCTAGAACTCACTTTGTAAACCAGTAAACCCAGCTGGCTCCAAACTCACAAAAATCTGTCTGCTTCTGCCTCCTAAGTGCTGGGATTCAAAATGTGCACCACCATGTCCATCTCTTAGACATTTTATAGCACTACCAGAGCTAACTCAGGGTTTTATAACTTCGTATAGCATACATTATACGAAGTTAT
>EnhancerCluster_TF_Sox2DHS19~d3TFBSandSox2DHS24
ATAACTTCGTATAGGATACTTTATACGAAGTTATCAGTCCGCTACCCCGACCACATGGGATTAAAAGCATGTGCCACCACCAATGGGCCATCATTGAACATTTTCAATGGCTGGGTAAAATTGCTTTGTGAATATGTGGCAAATGCTCCTTATCAGCATTTGTTGCCTCTTTCCTACTCCTCACTTCCTTAAATTACTTTTAGTGTATGTAGGTGTACCAGGGCGTCTGTTAGAGCTCAGAGGACAACCATTACAGTCAGCTCTTCCTTCTCCCAGGTGGTCCTGGGGATGCACCTCCGGTCCTCAGGCCTGGGTATGGCACCACCATCTCTGAGAACAACACTTGTTTTCCTGAAGACAGTCATTCTGACTGGGTGAGATGTAATCAGTTTGAATCTGCATTTCCCTTCTGGCTATGGGTGCTGGTGAGTCCTCCTCTGTTCAGTTCCTTGGCCCATACATTTATTAGGCGATTAAAGTGTTTTTTATTTATTTATTTTTTAATGTGCGTACGCCTCATTTACATTTCCAATGCTATACCAAAAGTCCCCCATACCCACCCAACGTACATGTTTTTGTCTTCCTCTATAAATCATCAGCTTGCCAAAGGCAGTGAGATAATTTCCTTGTGTCCAGCTATAAAGTCACCTGGTGCCTGGGGAAGTTCCTGCTCAGGGCCAGCTCAGAGTCTCCGCTTCTCACAAAACAAAATGACTAAGAGTTTCTCCATTTTAAGTTTGCCTTGTGAGCTCAGGAGAAGTCGCTGCAAAGGGTTGTCTCCAGGCCTGTCTCCACCAACGAAAACCTGGGTTCGGAGGTGCAGTCAGGAAGAGGCGTAAGACTGAGTCCGAGCCAGGATGACTGGCAACCGAGCCGGGAGGGAGTCCAAGCCCCGCACGTCTGACCTTGAGTAAGTTATTTTCCCAGAAGAAGGGACTCAAATGACACCTCCCTCCCGGCTGTTACCCAGGAAGTTGTTTAGCATAGTCCCAGGACTCTGCTAAGGGCAAGTACTGTCATTGTTATTTATTTAGCCCCATTATGCTAACTACCCACCCCTTGCCAAGGTTTCACCACCCAGAAGGTTGGAGGTCTTGTGAAGGAGACTTTAATACCGGCAGATTTAGATTTTTGTTTTTTCTTTTTTGTTTATTTTGAGACAGGGTTTCTTAGCTGTCCTAGAACTTGTTCTATAGACCAGGTTGGCCGGGAACTCATAGAGATCCGTCTGCCTCTGCCCTCCAAGTGCTGGGATCAAAGGCCTGTGCCATGACCACCTGGCTAAAGGTGGTTTTTTTTTTTTTAGTGGAGGGAAGTTTTGTGTCTCTGTAACAGTCTGTTCTAGAACTCACTTTGTAAACCAGTAAACCCAGCTGGCTCCAAACTCACAAAAATCTGTCTGCTTCTGCCTCCTAAGTGCTGGGATTCAAAATGTGCACCACCATGTCCATCTCTTAGACATTTTATAGCACTACCAGAGCTAACTCAGGGTTTTATAACTTCGTATAGCATACATTATACGAAGTTAT
>EnhancerCluster_TF_Sox2DHS23~NuclearreceptorandSoxA
ATAACTTCGTATAGGATACTTTATACGAAGTTATCAGTCCGCTACCCCGACCACATATTAGGGTTTGTATGCAGTACAATACTCCAGGATACTAAAATGAGTGAGCCAGGTGTGGTGGTCCATGCCTAATAATCTTGGCAGGAGGTAGAGGAAGGAAGATCACTGCAAATTCAAAGTCAACCTAGTTTACATAGTGAATTCCAGGCCATCCTGGGATACAGTGTGAAGTCTTGTCCCAAAACAAGGGCAGGTGGCACTTCAGGTCTTCCGTAGCCTCTACTCTCTCCGCAATGTTAAGGGCAAGTACTGTCATTGTTATTTATTTAGTAAATAAAGTTCTGTGTGTGTGTGCGCGCCAGGATTTATTTCACTGTGTTACCAGGCTGGCCGCCTCCTCCCAGAGATGCATCTGTCTGCCTCAGCCTTTGGAATGTTGGGTTTAAAGGCCTGTGCTACCATACCCAGCCTGCTTTATTTCTTCAAAGTAGCAACCCCAAACCCAAGCTAACCATGAACCACATTTCAGGAGAAAGCATAGAGCCCACACACCCGGGGTGTGAAGTTCGTCCCAAGTCTCTGGAGGCTCAGAACCACAAAGATAACTGTTACCTTTAGAGGGTGAAGGTAGGAGGAATTAGTTATTCTTATTATTATCTACATTTCCCCCCTCTTTTGAATGCAAGTGCTCCACAAACTTGTAATGTAGTCAAAGGTGACCTTGAAATGACCCTCTTATCCACCCCCACCCCAACCACTTTGAGTTTGAGGCAGGCCTGGAACACATTGTGTCAAAACAAACAAACAAAGAGCTTTCCTGCCTGCCCGCAGGTGAGGTGTCAGCCAGGCAGGAAGGCTGGGTGCAAACGGTTCAGGGGCTGGACCCTGGACCTCCTGGGGAGAACAGAGCCATTCTAAGACCCCAGTCCAAAGCGAATACTTTTAACTAGAGTTTTCTAGTTCCCCGGAAAAAAAAAATCAATGTGAAAGAGGATGCAGATTTCCATCGGAGAAGCAATAAAAGTCTTGATTACCTCCAATTAGTACTCCCCCACGCAGGGAGAGGGCTGTGGCCTGGGGCTACACTGGCGTGGGGGGTGGGCACTCAGGCAGGCTCCTCTCTGTGGTTGCTTATCTGTTTGTTTCTGAGGGGTGACCTTCATTTGTCAGATTCTGCCTTTTTTTTGGTGGTATGTATGTAAGTATGTATATTACGCACTACCAGAGCTAACTCAGGGTTTTATAACTTCGTATAGCATACATTATACGAAGTTAT
>EnhancerCluster_TF_Sox2DHS23~NuclearreceptorandSoxAandSox2DHS24
ATAACTTCGTATAGGATACTTTATACGAAGTTATCAGTCCGCTACCCCGACCACATATTAGGGTTTGTATGCAGTACAATACTCCAGGATACTAAAATGAGTGAGCCAGGTGTGGTGGTCCATGCCTAATAATCTTGGCAGGAGGTAGAGGAAGGAAGATCACTGCAAATTCAAAGTCAACCTAGTTTACATAGTGAATTCCAGGCCATCCTGGGATACAGTGTGAAGTCTTGTCCCAAAACAAGGGCAGGTGGCACTTCAGGTCTTCCGTAGCCTCTACTCTCTCCGCAATGTTAAGGGCAAGTACTGTCATTGTTATTTATTTAGTAAATAAAGTTCTGTGTGTGTGTGCGCGCCAGGATTTATTTCACTGTGTTACCAGGCTGGCCGCCTCCTCCCAGAGATGCATCTGTCTGCCTCAGCCTTTGGAATGTTGGGTTTAAAGGCCTGTGCTACCATACCCAGCCTGCTTTATTTCTTCAAAGTAGCAACCCCAAACCCAAGCTAACCATGAACCACATTTCAGGAGAAAGCATAGAGCCCACACACCCGGGGTGTGAAGTTCGTCCCAAGTCTCTGGAGGCTCAGAACCACAAAGATAACTGTTACCTTTAGAGGGTGAAGGTAGGAGGAATTAGTTATTCTTATTATTATCTACATTTCCCCCCTCTTTTGAATGCAAGTGCTCCACAAACTTGTAATGTAGTCAAAGGTGACCTTGAAATGACCCTCTTATCCACCCCCACCCCAACCACTTTGAGTTTGAGGCAGGCCTGGAACACATTGTGTCAAAACAAACAAACAAAGAGCTTTCCTGCCTGCCCGCAGGTGAGGTGTCAGCCAGGCAGGAAGGCTGGGTGCAAACGGTTCAGGGGCTGGACCCTGGACCTCCTGGGGAGAACAGAGCCATTCTAAGACCCCAGTCCAAAGCGAATACTTTTAACTAGAGTTTTCTAGTTCCCCGGAAAAAAAAAATCAATGTGAAAGAGGATGCAGATTTCCATCGGAGAAGCAATAAAAGTCTTGATTACCTCCAATTAGTACTCCCCCACGCAGGGAGAGGGCTGTGGCCTGGGGCTACACTGGCGTGGGGGGTGGGCACTCAGGCAGGCTCCTCTCTGTGGTTGCTTATCTGTTTGTTTCTGAGGGGTGACCTTCATTTGTCAGATTCTGCCTTTTTTTTGGTGGTATGTATGTAAGTATGTATATTACGCCTCATTTACATTTCCAATGCTATACCAAAAGTCCCCCATACCCACCCAACGTACATGTTTTTGTCTTCCTCTATAAATCATCAGCTTGCCAAAGGCAGTGAGATAATTTCCTTGTGTCCAGCTATAAAGTCACCTGGTGCCTGGGGAAGTTCCTGCTCAGGGCCAGCTCAGAGTCTCCGCTTCTCACAAAACAAAATGACTAAGAGTTTCTCCATTTTAAGTTTGCCTTGTGAGCTCAGGAGAAGTCGCTGCAAAGGGTTGTCTCCAGGCCTGTCTCCACCAACGAAAACCTGGGTTCGGAGGTGCAGTCAGGAAGAGGCGTAAGACTGAGTCCGAGCCAGGATGACTGGCAACCGAGCCGGGAGGGAGTCCAAGCCCCGCACGTCTGACCTTGAGTAAGTTATTTTCCCAGAAGAAGGGACTCAAATGACACCTCCCTCCCGGCTGTTACCCAGGAAGTTGTTTAGCATAGTCCCAGGACTCTGCTAAGGGCAAGTACTGTCATTGTTATTTATTTAGCCCCATTATGCTAACTACCCACCCCTTGCCAAGGTTTCACCACCCAGAAGGTTGGAGGTCTTGTGAAGGAGACTTTAATACCGGCAGATTTAGATTTTTGTTTTTTCTTTTTTGTTTATTTTGAGACAGGGTTTCTTAGCTGTCCTAGAACTTGTTCTATAGACCAGGTTGGCCGGGAACTCATAGAGATCCGTCTGCCTCTGCCCTCCAAGTGCTGGGATCAAAGGCCTGTGCCATGACCACCTGGCTAAAGGTGGTTTTTTTTTTTTTAGTGGAGGGAAGTTTTGTGTCTCTGTAACAGTCTGTTCTAGAACTCACTTTGTAAACCAGTAAACCCAGCTGGCTCCAAACTCACAAAAATCTGTCTGCTTCTGCCTCCTAAGTGCTGGGATTCAAAATGTGCACCACCATGTCCATCTCTTAGACATTTTATAGCACTACCAGAGCTAACTCAGGGTTTTATAACTTCGTATAGCATACATTATACGAAGTTAT
>EnhancerCluster_TF_Sox2DHS23~NuclearreceptorandSoxAandSox2DHS24~dNuclearreceptorandSox
ATAACTTCGTATAGGATACTTTATACGAAGTTATCAGTCCGCTACCCCGACCACATATTAGGGTTTGTATGCAGTACAATACTCCAGGATACTAAAATGAGTGAGCCAGGTGTGGTGGTCCATGCCTAATAATCTTGGCAGGAGGTAGAGGAAGGAAGATCACTGCAAATTCAAAGTCAACCTAGTTTACATAGTGAATTCCAGGCCATCCTGGGATACAGTGTGAAGTCTTGTCCCAAAACAAGGGCAGGTGGCACTTCAGGTCTTCCGTAGCCTCTACTCTCTCCGCAATGTTAAGGGCAAGTACTGTCATTGTTATTTATTTAGTAAATAAAGTTCTGTGTGTGTGTGCGCGCCAGGATTTATTTCACTGTGTTACCAGGCTGGCCGCCTCCTCCCAGAGATGCATCTGTCTGCCTCAGCCTTTGGAATGTTGGGTTTAAAGGCCTGTGCTACCATACCCAGCCTGCTTTATTTCTTCAAAGTAGCAACCCCAAACCCAAGCTAACCATGAACCACATTTCAGGAGAAAGCATAGAGCCCACACACCCGGGGTGTGAAGTTCGTCCCAAGTCTCTGGAGGCTCAGAACCACAAAGATAACTGTTACCTTTAGAGGGTGAAGGTAGGAGGAATTAGTTATTCTTATTATTATCTACATTTCCCCCCTCTTTTGAATGCAAGTGCTCCACAAACTTGTAATGTAGTCAAAGGTGACCTTGAAATGACCCTCTTATCCACCCCCACCCCAACCACTTTGAGTTTGAGGCAGGCCTGGAACACATTGTGTCAAAACAAACAAACAAAGAGCTTTCCTGCCTGCCCGCAGGTGAGGTGTCAGCCAGGCAGGAAGGCTGGGTGCAAACGGTTCAGGGGCTGGACCCTGGACCTCCTGGGGAGAACAGAGCCATTCTAAGACCCCAGTCCAAAGCGAATACTTTTAACTAGAGTTTTCTAGTTCCCCGGAAAAAAAAAATCAATGTGAAAGAGGATGCAGATTTCCATCGGAGAAGCAATAAAAGTCTTGATTACCTCCAATTAGTACTCCCCCACGCAGGGAGAGGGCTGTGGCCTGGGGCTACACTGGCGTGGGGGGTGGGCACTCAGGCAGGCTCCTCTCTGTGGTTGCTTATCTGTTTGTTTCTGAGGGGTGACCTTCATTTGTCAGATTCTGCCTTTTTTTTGGTGGTATGTATGTAAGTATGTATATTACGCCTCATTTACATTTCCAATGCTATACCAAAAGTCCCCCATACCCACCCAACGTACATGTTTTTGTCTTCCTCTATAAATCATCAGCTTGCCAAAGGCAGTGAGATAATTTCCTTGTGTCCAGCTATAAAGTCACCTGGTGCCTGGGGAAGTTCCTGCTCAGGGCCAGCTCAGAGTCTCCGCTTCTCACAAAACAAAATGACTAAGAGTTTCTCCATTTTAAGTTTGCCTTGTGAGCTCAGGAGAAGTCGCTGCAAAGGGTTGTCTCCAGGCCTGTCTCCACCAACGAAAACCTGGGTTCGGAGGTGCAGTCAGGAAGAGGCGTAAGACTGAGTCCGAGCCAGGATGACTGGCAACCGAGCCGGGAGGGAGTCCAAGCCCCGCACGTCTGACCTTGAGTAAGTTATTTTCCCAGAAGAAGGGACTCAAATGACACCTCCCTCCCGGCTGTTACCCAGGAAGTTGTTTAGCATAGTCCCAGGACTCTGCTTAGCCCCATTATGCTAACTACCCACCCCTTGCCAAGGTTTCACCACCCAGAAGGTTGGAGGTCTTGTGAAGGAGACTTTAATACCGGCAGATTTAGATTTTTGTTTTTTCTTTTTTGTTTATTTTGAGACAGGGTTTCTTAGCTGTCCTAGAACTTGTTCTATAGACCAGGTTGGCCGGGAACTCATAGAGATCCGTCTGCCTCTGCCCTCCAAGTGCTGGGATCAAAGGCCTGTGCCATGACCACCTGGCTAAAGGTGGTTTTTTTTTTTTTAGTGGAGGGAAGTTTTGTGTCTCTGTAACAGTCTGTTCTAGAACTCACTTTGTAAACCAGTAAACCCAGCTGGCTCCAAACTCACAAAAATCTGTCTGCTTCTGCCTCCTAAGTGCTGGGATTCAAAATGTGCACCACCATGTCCATCTCTTAGACATTTTATAGCACTACCAGAGCTAACTCAGGGTTTTATAACTTCGTATAGCATACATTATACGAAGTTAT
>EnhancerCluster_TF_Sox2DHS23~NuclearreceptorandSoxB
ATAACTTCGTATAGGATACTTTATACGAAGTTATCAGTCCGCTACCCCGACCACATATTAGGGTTTGTATGCAGTACAATACTCCAGGATACTAAAATGAGTGAGCCAGGTGTGGTGGTCCATGCCTAATAATCTTGGCAGGAGGTAGAGGAAGGAAGATCACTGCAAATTCAAAGTCAACCTAGTTTACATAGTGAATTCCAGGCCATCCTGGGATACAGTGTGAAGTCTTGTCCCAAAACAAGGGCAGGTGGCACTTCAGGTCTTCCGTAGCCTCTACTCTCTCCGCAATGTAGTAAATAAAGTTCTGTGTGTGTGTGCGCGCCAGGATTTATTTCACTGTGTTACCAGGCTGGCCGCCTCCTCCCAGAGATGCATCTGTCTGCCTCAGCCTTTGGAATGTTGGGTTTAAAGGCCTGTGCTACCATACCCAGCCTGCTTTATTTCTTCAAAGTAGCAACCCCAAACCCAAGCTAACCATGAACCACATTTCAGGAGAAAGCATAGAGCCCACACACCCGGGGTGTGAAGTTCGTCCCAAGTCTCTGGAGGCTCAGAACCACAAAGTAAGGGCAAGTACTGTCATTGTTATTTATTTATAACTGTTACCTTTAGAGGGTGAAGGTAGGAGGAATTAGTTATTCTTATTATTATCTACATTTCCCCCCTCTTTTGAATGCAAGTGCTCCACAAACTTGTAATGTAGTCAAAGGTGACCTTGAAATGACCCTCTTATCCACCCCCACCCCAACCACTTTGAGTTTGAGGCAGGCCTGGAACACATTGTGTCAAAACAAACAAACAAAGAGCTTTCCTGCCTGCCCGCAGGTGAGGTGTCAGCCAGGCAGGAAGGCTGGGTGCAAACGGTTCAGGGGCTGGACCCTGGACCTCCTGGGGAGAACAGAGCCATTCTAAGACCCCAGTCCAAAGCGAATACTTTTAACTAGAGTTTTCTAGTTCCCCGGAAAAAAAAAATCAATGTGAAAGAGGATGCAGATTTCCATCGGAGAAGCAATAAAAGTCTTGATTACCTCCAATTAGTACTCCCCCACGCAGGGAGAGGGCTGTGGCCTGGGGCTACACTGGCGTGGGGGGTGGGCACTCAGGCAGGCTCCTCTCTGTGGTTGCTTATCTGTTTGTTTCTGAGGGGTGACCTTCATTTGTCAGATTCTGCCTTTTTTTTGGTGGTATGTATGTAAGTATGTATATTACGCACTACCAGAGCTAACTCAGGGTTTTATAACTTCGTATAGCATACATTATACGAAGTTAT
>EnhancerCluster_TF_Sox2DHS23~NuclearreceptorandSoxBandSox2DHS24
ATAACTTCGTATAGGATACTTTATACGAAGTTATCAGTCCGCTACCCCGACCACATATTAGGGTTTGTATGCAGTACAATACTCCAGGATACTAAAATGAGTGAGCCAGGTGTGGTGGTCCATGCCTAATAATCTTGGCAGGAGGTAGAGGAAGGAAGATCACTGCAAATTCAAAGTCAACCTAGTTTACATAGTGAATTCCAGGCCATCCTGGGATACAGTGTGAAGTCTTGTCCCAAAACAAGGGCAGGTGGCACTTCAGGTCTTCCGTAGCCTCTACTCTCTCCGCAATGTAGTAAATAAAGTTCTGTGTGTGTGTGCGCGCCAGGATTTATTTCACTGTGTTACCAGGCTGGCCGCCTCCTCCCAGAGATGCATCTGTCTGCCTCAGCCTTTGGAATGTTGGGTTTAAAGGCCTGTGCTACCATACCCAGCCTGCTTTATTTCTTCAAAGTAGCAACCCCAAACCCAAGCTAACCATGAACCACATTTCAGGAGAAAGCATAGAGCCCACACACCCGGGGTGTGAAGTTCGTCCCAAGTCTCTGGAGGCTCAGAACCACAAAGTAAGGGCAAGTACTGTCATTGTTATTTATTTATAACTGTTACCTTTAGAGGGTGAAGGTAGGAGGAATTAGTTATTCTTATTATTATCTACATTTCCCCCCTCTTTTGAATGCAAGTGCTCCACAAACTTGTAATGTAGTCAAAGGTGACCTTGAAATGACCCTCTTATCCACCCCCACCCCAACCACTTTGAGTTTGAGGCAGGCCTGGAACACATTGTGTCAAAACAAACAAACAAAGAGCTTTCCTGCCTGCCCGCAGGTGAGGTGTCAGCCAGGCAGGAAGGCTGGGTGCAAACGGTTCAGGGGCTGGACCCTGGACCTCCTGGGGAGAACAGAGCCATTCTAAGACCCCAGTCCAAAGCGAATACTTTTAACTAGAGTTTTCTAGTTCCCCGGAAAAAAAAAATCAATGTGAAAGAGGATGCAGATTTCCATCGGAGAAGCAATAAAAGTCTTGATTACCTCCAATTAGTACTCCCCCACGCAGGGAGAGGGCTGTGGCCTGGGGCTACACTGGCGTGGGGGGTGGGCACTCAGGCAGGCTCCTCTCTGTGGTTGCTTATCTGTTTGTTTCTGAGGGGTGACCTTCATTTGTCAGATTCTGCCTTTTTTTTGGTGGTATGTATGTAAGTATGTATATTACGCCTCATTTACATTTCCAATGCTATACCAAAAGTCCCCCATACCCACCCAACGTACATGTTTTTGTCTTCCTCTATAAATCATCAGCTTGCCAAAGGCAGTGAGATAATTTCCTTGTGTCCAGCTATAAAGTCACCTGGTGCCTGGGGAAGTTCCTGCTCAGGGCCAGCTCAGAGTCTCCGCTTCTCACAAAACAAAATGACTAAGAGTTTCTCCATTTTAAGTTTGCCTTGTGAGCTCAGGAGAAGTCGCTGCAAAGGGTTGTCTCCAGGCCTGTCTCCACCAACGAAAACCTGGGTTCGGAGGTGCAGTCAGGAAGAGGCGTAAGACTGAGTCCGAGCCAGGATGACTGGCAACCGAGCCGGGAGGGAGTCCAAGCCCCGCACGTCTGACCTTGAGTAAGTTATTTTCCCAGAAGAAGGGACTCAAATGACACCTCCCTCCCGGCTGTTACCCAGGAAGTTGTTTAGCATAGTCCCAGGACTCTGCTAAGGGCAAGTACTGTCATTGTTATTTATTTAGCCCCATTATGCTAACTACCCACCCCTTGCCAAGGTTTCACCACCCAGAAGGTTGGAGGTCTTGTGAAGGAGACTTTAATACCGGCAGATTTAGATTTTTGTTTTTTCTTTTTTGTTTATTTTGAGACAGGGTTTCTTAGCTGTCCTAGAACTTGTTCTATAGACCAGGTTGGCCGGGAACTCATAGAGATCCGTCTGCCTCTGCCCTCCAAGTGCTGGGATCAAAGGCCTGTGCCATGACCACCTGGCTAAAGGTGGTTTTTTTTTTTTTAGTGGAGGGAAGTTTTGTGTCTCTGTAACAGTCTGTTCTAGAACTCACTTTGTAAACCAGTAAACCCAGCTGGCTCCAAACTCACAAAAATCTGTCTGCTTCTGCCTCCTAAGTGCTGGGATTCAAAATGTGCACCACCATGTCCATCTCTTAGACATTTTATAGCACTACCAGAGCTAACTCAGGGTTTTATAACTTCGTATAGCATACATTATACGAAGTTAT
>EnhancerCluster_TF_Sox2DHS23~NuclearreceptorandSoxBandSox2DHS24~dNuclearreceptorandSox
ATAACTTCGTATAGGATACTTTATACGAAGTTATCAGTCCGCTACCCCGACCACATATTAGGGTTTGTATGCAGTACAATACTCCAGGATACTAAAATGAGTGAGCCAGGTGTGGTGGTCCATGCCTAATAATCTTGGCAGGAGGTAGAGGAAGGAAGATCACTGCAAATTCAAAGTCAACCTAGTTTACATAGTGAATTCCAGGCCATCCTGGGATACAGTGTGAAGTCTTGTCCCAAAACAAGGGCAGGTGGCACTTCAGGTCTTCCGTAGCCTCTACTCTCTCCGCAATGTAGTAAATAAAGTTCTGTGTGTGTGTGCGCGCCAGGATTTATTTCACTGTGTTACCAGGCTGGCCGCCTCCTCCCAGAGATGCATCTGTCTGCCTCAGCCTTTGGAATGTTGGGTTTAAAGGCCTGTGCTACCATACCCAGCCTGCTTTATTTCTTCAAAGTAGCAACCCCAAACCCAAGCTAACCATGAACCACATTTCAGGAGAAAGCATAGAGCCCACACACCCGGGGTGTGAAGTTCGTCCCAAGTCTCTGGAGGCTCAGAACCACAAAGTAAGGGCAAGTACTGTCATTGTTATTTATTTATAACTGTTACCTTTAGAGGGTGAAGGTAGGAGGAATTAGTTATTCTTATTATTATCTACATTTCCCCCCTCTTTTGAATGCAAGTGCTCCACAAACTTGTAATGTAGTCAAAGGTGACCTTGAAATGACCCTCTTATCCACCCCCACCCCAACCACTTTGAGTTTGAGGCAGGCCTGGAACACATTGTGTCAAAACAAACAAACAAAGAGCTTTCCTGCCTGCCCGCAGGTGAGGTGTCAGCCAGGCAGGAAGGCTGGGTGCAAACGGTTCAGGGGCTGGACCCTGGACCTCCTGGGGAGAACAGAGCCATTCTAAGACCCCAGTCCAAAGCGAATACTTTTAACTAGAGTTTTCTAGTTCCCCGGAAAAAAAAAATCAATGTGAAAGAGGATGCAGATTTCCATCGGAGAAGCAATAAAAGTCTTGATTACCTCCAATTAGTACTCCCCCACGCAGGGAGAGGGCTGTGGCCTGGGGCTACACTGGCGTGGGGGGTGGGCACTCAGGCAGGCTCCTCTCTGTGGTTGCTTATCTGTTTGTTTCTGAGGGGTGACCTTCATTTGTCAGATTCTGCCTTTTTTTTGGTGGTATGTATGTAAGTATGTATATTACGCCTCATTTACATTTCCAATGCTATACCAAAAGTCCCCCATACCCACCCAACGTACATGTTTTTGTCTTCCTCTATAAATCATCAGCTTGCCAAAGGCAGTGAGATAATTTCCTTGTGTCCAGCTATAAAGTCACCTGGTGCCTGGGGAAGTTCCTGCTCAGGGCCAGCTCAGAGTCTCCGCTTCTCACAAAACAAAATGACTAAGAGTTTCTCCATTTTAAGTTTGCCTTGTGAGCTCAGGAGAAGTCGCTGCAAAGGGTTGTCTCCAGGCCTGTCTCCACCAACGAAAACCTGGGTTCGGAGGTGCAGTCAGGAAGAGGCGTAAGACTGAGTCCGAGCCAGGATGACTGGCAACCGAGCCGGGAGGGAGTCCAAGCCCCGCACGTCTGACCTTGAGTAAGTTATTTTCCCAGAAGAAGGGACTCAAATGACACCTCCCTCCCGGCTGTTACCCAGGAAGTTGTTTAGCATAGTCCCAGGACTCTGCTTAGCCCCATTATGCTAACTACCCACCCCTTGCCAAGGTTTCACCACCCAGAAGGTTGGAGGTCTTGTGAAGGAGACTTTAATACCGGCAGATTTAGATTTTTGTTTTTTCTTTTTTGTTTATTTTGAGACAGGGTTTCTTAGCTGTCCTAGAACTTGTTCTATAGACCAGGTTGGCCGGGAACTCATAGAGATCCGTCTGCCTCTGCCCTCCAAGTGCTGGGATCAAAGGCCTGTGCCATGACCACCTGGCTAAAGGTGGTTTTTTTTTTTTTAGTGGAGGGAAGTTTTGTGTCTCTGTAACAGTCTGTTCTAGAACTCACTTTGTAAACCAGTAAACCCAGCTGGCTCCAAACTCACAAAAATCTGTCTGCTTCTGCCTCCTAAGTGCTGGGATTCAAAATGTGCACCACCATGTCCATCTCTTAGACATTTTATAGCACTACCAGAGCTAACTCAGGGTTTTATAACTTCGTATAGCATACATTATACGAAGTTAT
>EnhancerCluster_TF_Sox2DHS23~NuclearreceptorandSoxC
ATAACTTCGTATAGGATACTTTATACGAAGTTATCAGTCCGCTACCCCGACCACATATTAGGGTTTGTATGCAGTACAATACTCCAGGATACTAAAATGAGTGAGCCAGGTGTGGTGGTCCATGCCTAATAATCTTGGCAGGAGGTAGAGGAAGGAAGATCACTGCAAATTCAAAGTCAACCTAGTTTACATAGTGAATTCCAGGCCATCCTGGGATACAGTGTGAAGTCTTGTCCCAAAACAAGGGCAGGTGGCACTTCAGGTCTTCCGTAGCCTCTACTCTCTCCGCAATGTAGTAAATAAAGTTCTGTGTGTGTGTGCGCGCCAGGATTTATTTCACTGTGTTACCAGGCTGGCCGCCTCCTCCCAGAGATGCATCTGTCTGCCTCAGCCTTTGGAATGTTGGGTTTAAAGGCCTGTGCTACCATACCCAGCCTGCTTTATTTCTTCAAAGTAGCAACCCCAAACCCAAGCTAACCATGAACCACATTTCAGGAGAAAGCATAGAGCCCACACACCCGGGGTGTGAAGTTCGTCCCAAGTCTCTGGAGGCTCAGAACCACAAAGATAACTGTTACCTTTAGAGGGTGAAGGTAGGAGGAATTAGTTATTCTTATTATTATCTACATTTCCCCCCTCTTTTGAATGCAAGTGCTCCACAAACTTGTAATGTAGTCAAAGGTGACCTTGAAATGACCCTCTTATCCACCCCCACCCCAACCACTTTGAGTTTGAGGCAGGCCTGGAACACATTGTGTCAAAACAAACAAACAAAGAGCTTTCCTGCCTGCCCGCAGGTGAGGTGTCAGTAAGGGCAAGTACTGTCATTGTTATTTATTTCCAGGCAGGAAGGCTGGGTGCAAACGGTTCAGGGGCTGGACCCTGGACCTCCTGGGGAGAACAGAGCCATTCTAAGACCCCAGTCCAAAGCGAATACTTTTAACTAGAGTTTTCTAGTTCCCCGGAAAAAAAAAATCAATGTGAAAGAGGATGCAGATTTCCATCGGAGAAGCAATAAAAGTCTTGATTACCTCCAATTAGTACTCCCCCACGCAGGGAGAGGGCTGTGGCCTGGGGCTACACTGGCGTGGGGGGTGGGCACTCAGGCAGGCTCCTCTCTGTGGTTGCTTATCTGTTTGTTTCTGAGGGGTGACCTTCATTTGTCAGATTCTGCCTTTTTTTTGGTGGTATGTATGTAAGTATGTATATTACGCACTACCAGAGCTAACTCAGGGTTTTATAACTTCGTATAGCATACATTATACGAAGTTAT
>EnhancerCluster_TF_Sox2DHS23~NuclearreceptorandSoxCandSox2DHS24
ATAACTTCGTATAGGATACTTTATACGAAGTTATCAGTCCGCTACCCCGACCACATATTAGGGTTTGTATGCAGTACAATACTCCAGGATACTAAAATGAGTGAGCCAGGTGTGGTGGTCCATGCCTAATAATCTTGGCAGGAGGTAGAGGAAGGAAGATCACTGCAAATTCAAAGTCAACCTAGTTTACATAGTGAATTCCAGGCCATCCTGGGATACAGTGTGAAGTCTTGTCCCAAAACAAGGGCAGGTGGCACTTCAGGTCTTCCGTAGCCTCTACTCTCTCCGCAATGTAGTAAATAAAGTTCTGTGTGTGTGTGCGCGCCAGGATTTATTTCACTGTGTTACCAGGCTGGCCGCCTCCTCCCAGAGATGCATCTGTCTGCCTCAGCCTTTGGAATGTTGGGTTTAAAGGCCTGTGCTACCATACCCAGCCTGCTTTATTTCTTCAAAGTAGCAACCCCAAACCCAAGCTAACCATGAACCACATTTCAGGAGAAAGCATAGAGCCCACACACCCGGGGTGTGAAGTTCGTCCCAAGTCTCTGGAGGCTCAGAACCACAAAGATAACTGTTACCTTTAGAGGGTGAAGGTAGGAGGAATTAGTTATTCTTATTATTATCTACATTTCCCCCCTCTTTTGAATGCAAGTGCTCCACAAACTTGTAATGTAGTCAAAGGTGACCTTGAAATGACCCTCTTATCCACCCCCACCCCAACCACTTTGAGTTTGAGGCAGGCCTGGAACACATTGTGTCAAAACAAACAAACAAAGAGCTTTCCTGCCTGCCCGCAGGTGAGGTGTCAGTAAGGGCAAGTACTGTCATTGTTATTTATTTCCAGGCAGGAAGGCTGGGTGCAAACGGTTCAGGGGCTGGACCCTGGACCTCCTGGGGAGAACAGAGCCATTCTAAGACCCCAGTCCAAAGCGAATACTTTTAACTAGAGTTTTCTAGTTCCCCGGAAAAAAAAAATCAATGTGAAAGAGGATGCAGATTTCCATCGGAGAAGCAATAAAAGTCTTGATTACCTCCAATTAGTACTCCCCCACGCAGGGAGAGGGCTGTGGCCTGGGGCTACACTGGCGTGGGGGGTGGGCACTCAGGCAGGCTCCTCTCTGTGGTTGCTTATCTGTTTGTTTCTGAGGGGTGACCTTCATTTGTCAGATTCTGCCTTTTTTTTGGTGGTATGTATGTAAGTATGTATATTACGCCTCATTTACATTTCCAATGCTATACCAAAAGTCCCCCATACCCACCCAACGTACATGTTTTTGTCTTCCTCTATAAATCATCAGCTTGCCAAAGGCAGTGAGATAATTTCCTTGTGTCCAGCTATAAAGTCACCTGGTGCCTGGGGAAGTTCCTGCTCAGGGCCAGCTCAGAGTCTCCGCTTCTCACAAAACAAAATGACTAAGAGTTTCTCCATTTTAAGTTTGCCTTGTGAGCTCAGGAGAAGTCGCTGCAAAGGGTTGTCTCCAGGCCTGTCTCCACCAACGAAAACCTGGGTTCGGAGGTGCAGTCAGGAAGAGGCGTAAGACTGAGTCCGAGCCAGGATGACTGGCAACCGAGCCGGGAGGGAGTCCAAGCCCCGCACGTCTGACCTTGAGTAAGTTATTTTCCCAGAAGAAGGGACTCAAATGACACCTCCCTCCCGGCTGTTACCCAGGAAGTTGTTTAGCATAGTCCCAGGACTCTGCTAAGGGCAAGTACTGTCATTGTTATTTATTTAGCCCCATTATGCTAACTACCCACCCCTTGCCAAGGTTTCACCACCCAGAAGGTTGGAGGTCTTGTGAAGGAGACTTTAATACCGGCAGATTTAGATTTTTGTTTTTTCTTTTTTGTTTATTTTGAGACAGGGTTTCTTAGCTGTCCTAGAACTTGTTCTATAGACCAGGTTGGCCGGGAACTCATAGAGATCCGTCTGCCTCTGCCCTCCAAGTGCTGGGATCAAAGGCCTGTGCCATGACCACCTGGCTAAAGGTGGTTTTTTTTTTTTTAGTGGAGGGAAGTTTTGTGTCTCTGTAACAGTCTGTTCTAGAACTCACTTTGTAAACCAGTAAACCCAGCTGGCTCCAAACTCACAAAAATCTGTCTGCTTCTGCCTCCTAAGTGCTGGGATTCAAAATGTGCACCACCATGTCCATCTCTTAGACATTTTATAGCACTACCAGAGCTAACTCAGGGTTTTATAACTTCGTATAGCATACATTATACGAAGTTAT
>EnhancerCluster_TF_Sox2DHS23~NuclearreceptorandSoxCandSox2DHS24~dNuclearreceptorandSox
ATAACTTCGTATAGGATACTTTATACGAAGTTATCAGTCCGCTACCCCGACCACATATTAGGGTTTGTATGCAGTACAATACTCCAGGATACTAAAATGAGTGAGCCAGGTGTGGTGGTCCATGCCTAATAATCTTGGCAGGAGGTAGAGGAAGGAAGATCACTGCAAATTCAAAGTCAACCTAGTTTACATAGTGAATTCCAGGCCATCCTGGGATACAGTGTGAAGTCTTGTCCCAAAACAAGGGCAGGTGGCACTTCAGGTCTTCCGTAGCCTCTACTCTCTCCGCAATGTAGTAAATAAAGTTCTGTGTGTGTGTGCGCGCCAGGATTTATTTCACTGTGTTACCAGGCTGGCCGCCTCCTCCCAGAGATGCATCTGTCTGCCTCAGCCTTTGGAATGTTGGGTTTAAAGGCCTGTGCTACCATACCCAGCCTGCTTTATTTCTTCAAAGTAGCAACCCCAAACCCAAGCTAACCATGAACCACATTTCAGGAGAAAGCATAGAGCCCACACACCCGGGGTGTGAAGTTCGTCCCAAGTCTCTGGAGGCTCAGAACCACAAAGATAACTGTTACCTTTAGAGGGTGAAGGTAGGAGGAATTAGTTATTCTTATTATTATCTACATTTCCCCCCTCTTTTGAATGCAAGTGCTCCACAAACTTGTAATGTAGTCAAAGGTGACCTTGAAATGACCCTCTTATCCACCCCCACCCCAACCACTTTGAGTTTGAGGCAGGCCTGGAACACATTGTGTCAAAACAAACAAACAAAGAGCTTTCCTGCCTGCCCGCAGGTGAGGTGTCAGTAAGGGCAAGTACTGTCATTGTTATTTATTTCCAGGCAGGAAGGCTGGGTGCAAACGGTTCAGGGGCTGGACCCTGGACCTCCTGGGGAGAACAGAGCCATTCTAAGACCCCAGTCCAAAGCGAATACTTTTAACTAGAGTTTTCTAGTTCCCCGGAAAAAAAAAATCAATGTGAAAGAGGATGCAGATTTCCATCGGAGAAGCAATAAAAGTCTTGATTACCTCCAATTAGTACTCCCCCACGCAGGGAGAGGGCTGTGGCCTGGGGCTACACTGGCGTGGGGGGTGGGCACTCAGGCAGGCTCCTCTCTGTGGTTGCTTATCTGTTTGTTTCTGAGGGGTGACCTTCATTTGTCAGATTCTGCCTTTTTTTTGGTGGTATGTATGTAAGTATGTATATTACGCCTCATTTACATTTCCAATGCTATACCAAAAGTCCCCCATACCCACCCAACGTACATGTTTTTGTCTTCCTCTATAAATCATCAGCTTGCCAAAGGCAGTGAGATAATTTCCTTGTGTCCAGCTATAAAGTCACCTGGTGCCTGGGGAAGTTCCTGCTCAGGGCCAGCTCAGAGTCTCCGCTTCTCACAAAACAAAATGACTAAGAGTTTCTCCATTTTAAGTTTGCCTTGTGAGCTCAGGAGAAGTCGCTGCAAAGGGTTGTCTCCAGGCCTGTCTCCACCAACGAAAACCTGGGTTCGGAGGTGCAGTCAGGAAGAGGCGTAAGACTGAGTCCGAGCCAGGATGACTGGCAACCGAGCCGGGAGGGAGTCCAAGCCCCGCACGTCTGACCTTGAGTAAGTTATTTTCCCAGAAGAAGGGACTCAAATGACACCTCCCTCCCGGCTGTTACCCAGGAAGTTGTTTAGCATAGTCCCAGGACTCTGCTTAGCCCCATTATGCTAACTACCCACCCCTTGCCAAGGTTTCACCACCCAGAAGGTTGGAGGTCTTGTGAAGGAGACTTTAATACCGGCAGATTTAGATTTTTGTTTTTTCTTTTTTGTTTATTTTGAGACAGGGTTTCTTAGCTGTCCTAGAACTTGTTCTATAGACCAGGTTGGCCGGGAACTCATAGAGATCCGTCTGCCTCTGCCCTCCAAGTGCTGGGATCAAAGGCCTGTGCCATGACCACCTGGCTAAAGGTGGTTTTTTTTTTTTTAGTGGAGGGAAGTTTTGTGTCTCTGTAACAGTCTGTTCTAGAACTCACTTTGTAAACCAGTAAACCCAGCTGGCTCCAAACTCACAAAAATCTGTCTGCTTCTGCCTCCTAAGTGCTGGGATTCAAAATGTGCACCACCATGTCCATCTCTTAGACATTTTATAGCACTACCAGAGCTAACTCAGGGTTTTATAACTTCGTATAGCATACATTATACGAAGTTAT
>EnhancerCluster_TF_Sox2DHS23~NuclearreceptorandSoxD
ATAACTTCGTATAGGATACTTTATACGAAGTTATCAGTCCGCTACCCCGACCACATATTAGGGTTTGTATGCAGTACAATACTCCAGGATACTAAAATGAGTGAGCCAGGTGTGGTGGTCCATGCCTAATAATCTTGGCAGGAGGTAGAGGAAGGAAGATCACTGCAAATTCAAAGTCAACCTAGTTTACATAGTGAATTCCAGGCCATCCTGGGATACAGTGTGAAGTCTTGTCCCAAAACAAGGGCAGGTGGCACTTCAGGTCTTCCGTAGCCTCTACTCTCTCCGCAATGTAGTAAATAAAGTTCTGTGTGTGTGTGCGCGCCAGGATTTATTTCACTGTGTTACCAGGCTGGCCGCCTCCTCCCAGAGATGCATCTGTCTGCCTCAGCCTTTGGAATGTTGGGTTTAAAGGCCTGTGCTACCATACCCAGCCTGCTTTATTTCTTCAAAGTAGCAACCCCAAACCCAAGCTAACCATGAACCACATTTCAGGAGAAAGCATAGAGCCCACACACCCGGGGTGTGAAGTTCGTCCCAAGTCTCTGGAGGCTCAGAACCACAAAGATAACTGTTACCTTTAGAGGGTGAAGGTAGGAGGAATTAGTTATTCTTATTATTATCTACATTTCCCCCCTCTTTTGAATGCAAGTGCTCCACAAACTTGTAATGTAGTCAAAGGTGACCTTGAAATGACCCTCTTATCCACCCCCACCCCAACCACTTTGAGTTTGAGGCAGGCCTGGAACACATTGTGTCAAAACAAACAAACAAAGAGCTTTCCTGCCTGCCCGCAGGTGAGGTGTCAGCCAGGCAGGAAGGCTGGGTGCAAACGGTTCAGGGGCTGGACCCTGGACCTCCTGGGGAGAACAGAGCCATTCTAAGACCCCAGTCCAAAGCGAATACTTTTAACTAGAGTTTTCTAGTTCCCCGGAAAAAAAAAATCAATGTGAAAGAGGATGCAGATTTCCATCGGAGAAGCAATAAAAGTCTTGATTACCTCCAATTAGTACTCCCCCACGCAGGGAGAGGGCTGTGGCCTGGGGCTACACTGGCGTGGGGGGTGGGCACTCAGGCAGGCTCCTCTAAGGGCAAGTACTGTCATTGTTATTTATTTTCTGTGGTTGCTTATCTGTTTGTTTCTGAGGGGTGACCTTCATTTGTCAGATTCTGCCTTTTTTTTGGTGGTATGTATGTAAGTATGTATATTACGCACTACCAGAGCTAACTCAGGGTTTTATAACTTCGTATAGCATACATTATACGAAGTTAT
>EnhancerCluster_TF_Sox2DHS23~NuclearreceptorandSoxDandSox2DHS24
ATAACTTCGTATAGGATACTTTATACGAAGTTATCAGTCCGCTACCCCGACCACATATTAGGGTTTGTATGCAGTACAATACTCCAGGATACTAAAATGAGTGAGCCAGGTGTGGTGGTCCATGCCTAATAATCTTGGCAGGAGGTAGAGGAAGGAAGATCACTGCAAATTCAAAGTCAACCTAGTTTACATAGTGAATTCCAGGCCATCCTGGGATACAGTGTGAAGTCTTGTCCCAAAACAAGGGCAGGTGGCACTTCAGGTCTTCCGTAGCCTCTACTCTCTCCGCAATGTAGTAAATAAAGTTCTGTGTGTGTGTGCGCGCCAGGATTTATTTCACTGTGTTACCAGGCTGGCCGCCTCCTCCCAGAGATGCATCTGTCTGCCTCAGCCTTTGGAATGTTGGGTTTAAAGGCCTGTGCTACCATACCCAGCCTGCTTTATTTCTTCAAAGTAGCAACCCCAAACCCAAGCTAACCATGAACCACATTTCAGGAGAAAGCATAGAGCCCACACACCCGGGGTGTGAAGTTCGTCCCAAGTCTCTGGAGGCTCAGAACCACAAAGATAACTGTTACCTTTAGAGGGTGAAGGTAGGAGGAATTAGTTATTCTTATTATTATCTACATTTCCCCCCTCTTTTGAATGCAAGTGCTCCACAAACTTGTAATGTAGTCAAAGGTGACCTTGAAATGACCCTCTTATCCACCCCCACCCCAACCACTTTGAGTTTGAGGCAGGCCTGGAACACATTGTGTCAAAACAAACAAACAAAGAGCTTTCCTGCCTGCCCGCAGGTGAGGTGTCAGCCAGGCAGGAAGGCTGGGTGCAAACGGTTCAGGGGCTGGACCCTGGACCTCCTGGGGAGAACAGAGCCATTCTAAGACCCCAGTCCAAAGCGAATACTTTTAACTAGAGTTTTCTAGTTCCCCGGAAAAAAAAAATCAATGTGAAAGAGGATGCAGATTTCCATCGGAGAAGCAATAAAAGTCTTGATTACCTCCAATTAGTACTCCCCCACGCAGGGAGAGGGCTGTGGCCTGGGGCTACACTGGCGTGGGGGGTGGGCACTCAGGCAGGCTCCTCTAAGGGCAAGTACTGTCATTGTTATTTATTTTCTGTGGTTGCTTATCTGTTTGTTTCTGAGGGGTGACCTTCATTTGTCAGATTCTGCCTTTTTTTTGGTGGTATGTATGTAAGTATGTATATTACGCCTCATTTACATTTCCAATGCTATACCAAAAGTCCCCCATACCCACCCAACGTACATGTTTTTGTCTTCCTCTATAAATCATCAGCTTGCCAAAGGCAGTGAGATAATTTCCTTGTGTCCAGCTATAAAGTCACCTGGTGCCTGGGGAAGTTCCTGCTCAGGGCCAGCTCAGAGTCTCCGCTTCTCACAAAACAAAATGACTAAGAGTTTCTCCATTTTAAGTTTGCCTTGTGAGCTCAGGAGAAGTCGCTGCAAAGGGTTGTCTCCAGGCCTGTCTCCACCAACGAAAACCTGGGTTCGGAGGTGCAGTCAGGAAGAGGCGTAAGACTGAGTCCGAGCCAGGATGACTGGCAACCGAGCCGGGAGGGAGTCCAAGCCCCGCACGTCTGACCTTGAGTAAGTTATTTTCCCAGAAGAAGGGACTCAAATGACACCTCCCTCCCGGCTGTTACCCAGGAAGTTGTTTAGCATAGTCCCAGGACTCTGCTAAGGGCAAGTACTGTCATTGTTATTTATTTAGCCCCATTATGCTAACTACCCACCCCTTGCCAAGGTTTCACCACCCAGAAGGTTGGAGGTCTTGTGAAGGAGACTTTAATACCGGCAGATTTAGATTTTTGTTTTTTCTTTTTTGTTTATTTTGAGACAGGGTTTCTTAGCTGTCCTAGAACTTGTTCTATAGACCAGGTTGGCCGGGAACTCATAGAGATCCGTCTGCCTCTGCCCTCCAAGTGCTGGGATCAAAGGCCTGTGCCATGACCACCTGGCTAAAGGTGGTTTTTTTTTTTTTAGTGGAGGGAAGTTTTGTGTCTCTGTAACAGTCTGTTCTAGAACTCACTTTGTAAACCAGTAAACCCAGCTGGCTCCAAACTCACAAAAATCTGTCTGCTTCTGCCTCCTAAGTGCTGGGATTCAAAATGTGCACCACCATGTCCATCTCTTAGACATTTTATAGCACTACCAGAGCTAACTCAGGGTTTTATAACTTCGTATAGCATACATTATACGAAGTTAT
>EnhancerCluster_TF_Sox2DHS23~NuclearreceptorandSoxDandSox2DHS24~dNuclearreceptorandSox
ATAACTTCGTATAGGATACTTTATACGAAGTTATCAGTCCGCTACCCCGACCACATATTAGGGTTTGTATGCAGTACAATACTCCAGGATACTAAAATGAGTGAGCCAGGTGTGGTGGTCCATGCCTAATAATCTTGGCAGGAGGTAGAGGAAGGAAGATCACTGCAAATTCAAAGTCAACCTAGTTTACATAGTGAATTCCAGGCCATCCTGGGATACAGTGTGAAGTCTTGTCCCAAAACAAGGGCAGGTGGCACTTCAGGTCTTCCGTAGCCTCTACTCTCTCCGCAATGTAGTAAATAAAGTTCTGTGTGTGTGTGCGCGCCAGGATTTATTTCACTGTGTTACCAGGCTGGCCGCCTCCTCCCAGAGATGCATCTGTCTGCCTCAGCCTTTGGAATGTTGGGTTTAAAGGCCTGTGCTACCATACCCAGCCTGCTTTATTTCTTCAAAGTAGCAACCCCAAACCCAAGCTAACCATGAACCACATTTCAGGAGAAAGCATAGAGCCCACACACCCGGGGTGTGAAGTTCGTCCCAAGTCTCTGGAGGCTCAGAACCACAAAGATAACTGTTACCTTTAGAGGGTGAAGGTAGGAGGAATTAGTTATTCTTATTATTATCTACATTTCCCCCCTCTTTTGAATGCAAGTGCTCCACAAACTTGTAATGTAGTCAAAGGTGACCTTGAAATGACCCTCTTATCCACCCCCACCCCAACCACTTTGAGTTTGAGGCAGGCCTGGAACACATTGTGTCAAAACAAACAAACAAAGAGCTTTCCTGCCTGCCCGCAGGTGAGGTGTCAGCCAGGCAGGAAGGCTGGGTGCAAACGGTTCAGGGGCTGGACCCTGGACCTCCTGGGGAGAACAGAGCCATTCTAAGACCCCAGTCCAAAGCGAATACTTTTAACTAGAGTTTTCTAGTTCCCCGGAAAAAAAAAATCAATGTGAAAGAGGATGCAGATTTCCATCGGAGAAGCAATAAAAGTCTTGATTACCTCCAATTAGTACTCCCCCACGCAGGGAGAGGGCTGTGGCCTGGGGCTACACTGGCGTGGGGGGTGGGCACTCAGGCAGGCTCCTCTAAGGGCAAGTACTGTCATTGTTATTTATTTTCTGTGGTTGCTTATCTGTTTGTTTCTGAGGGGTGACCTTCATTTGTCAGATTCTGCCTTTTTTTTGGTGGTATGTATGTAAGTATGTATATTACGCCTCATTTACATTTCCAATGCTATACCAAAAGTCCCCCATACCCACCCAACGTACATGTTTTTGTCTTCCTCTATAAATCATCAGCTTGCCAAAGGCAGTGAGATAATTTCCTTGTGTCCAGCTATAAAGTCACCTGGTGCCTGGGGAAGTTCCTGCTCAGGGCCAGCTCAGAGTCTCCGCTTCTCACAAAACAAAATGACTAAGAGTTTCTCCATTTTAAGTTTGCCTTGTGAGCTCAGGAGAAGTCGCTGCAAAGGGTTGTCTCCAGGCCTGTCTCCACCAACGAAAACCTGGGTTCGGAGGTGCAGTCAGGAAGAGGCGTAAGACTGAGTCCGAGCCAGGATGACTGGCAACCGAGCCGGGAGGGAGTCCAAGCCCCGCACGTCTGACCTTGAGTAAGTTATTTTCCCAGAAGAAGGGACTCAAATGACACCTCCCTCCCGGCTGTTACCCAGGAAGTTGTTTAGCATAGTCCCAGGACTCTGCTTAGCCCCATTATGCTAACTACCCACCCCTTGCCAAGGTTTCACCACCCAGAAGGTTGGAGGTCTTGTGAAGGAGACTTTAATACCGGCAGATTTAGATTTTTGTTTTTTCTTTTTTGTTTATTTTGAGACAGGGTTTCTTAGCTGTCCTAGAACTTGTTCTATAGACCAGGTTGGCCGGGAACTCATAGAGATCCGTCTGCCTCTGCCCTCCAAGTGCTGGGATCAAAGGCCTGTGCCATGACCACCTGGCTAAAGGTGGTTTTTTTTTTTTTAGTGGAGGGAAGTTTTGTGTCTCTGTAACAGTCTGTTCTAGAACTCACTTTGTAAACCAGTAAACCCAGCTGGCTCCAAACTCACAAAAATCTGTCTGCTTCTGCCTCCTAAGTGCTGGGATTCAAAATGTGCACCACCATGTCCATCTCTTAGACATTTTATAGCACTACCAGAGCTAACTCAGGGTTTTATAACTTCGTATAGCATACATTATACGAAGTTAT
>EnhancerCluster_TF_Sox2DHS23andDHS24~d4TFBS
ATAACTTCGTATAGGATACTTTATACGAAGTTATCAGTCCGCTACCCCGACCACATATTAGGGTTTGTATGCAGTACAATACTCCAGGATACTAAAATGAGTGAGCCAGGTGTGGTGGTCCATGCCTAATAATCTTGGCAGGAGGTAGAGGAAGGAAGATCACTGCAAATTCAAAGTCAACCTAGTTTACATAGTGAATTCCAGGCCATCCTGGGATACAGTGTGAAGTCTTGTCCCAAAACAAGGGCAGGTGGCACTTCAGGTCTTCCGTAGCCTCTACTCTCTCCGCAATGTAGTAAATAAAGTTCTGTGTGTGTGTGCGCGCCAGGATTTATTTCACTGTGTTACCAGGCTGGCCGCCTCCTCCCAGAGATGCATCTGTCTGCCTCAGCCTTTGGAATGTTGGGTTTAAAGGCCTGTGCTACCATACCCAGCCTGCTTTATTTCTTCAAAGTAGCAACCCCAAACCCAAGCTAACCATGAACCACATTTCAGGAGAAAGCATAGAGCCCACACACCCGGGGTGTGAAGTTCGTCCCAAGTCTCTGGAGGCTCAGAACCACAAAGATAACTGTTACCTTTAGAGGGTGAAGGTAGGAGGAATTAGTTATTCTTATTATTATCTACATTTCCCCCCTCTTTTGAATGCAAGTGCTCCACAAACTTGTAATGTAGTCAAAGGTGACCTTGAAATGACCCTCTTATCCACCCCCACCCCAACCACTTTGAGTTTGAGGCAGGCCTGGAACACATTGTGTCAAAACAAACAAACAAAGAGCTTTCCTGCCTGCCCGCAGGTGAGGTGTCAGCCAGGCAGGAAGGCTGGGTGCAAACGGTTCAGGGGCTGGACCCTGGACCTCCTGGGGAGAACAGAGCCATTCTAAGACCCCAGTCCAAAGCGAATACTTTTAACTAGAGTTTTCTAGTTCCCCGGAAAAAAAAAATCAATGTGAAAGAGGATGCAGATTTCCATCGGAGAAGCAATAAAAGTCTTGATTACCTCCAATTAGTACTCCCCCACGCAGGGAGAGGGCTGTGGCCTGGGGCTACACTGGCGTGGGGGGTGGGCACTCAGGCAGGCTCCTCTCTGTGGTTGCTTATCTGTTTGTTTCTGAGGGGTGACCTTCATTTGTCAGATTCTGCCTTTTTTTTGGTGGTATGTATGTAAGTATGTATATTACGCCTCATTTACATTTCCAATGCTATACCAAAAGTCCCCCATACCCACCCAACGTACATGTTTTTGTCTTCCTCTATAAATCATCAGCTTGCCAAAGGCAGTGAGATAATTTCCTTGTGTCCAGCTATAAAGTCACCTGGTGCCTGGGGAAGTTCCTGCTCAGGGCCAGCTCAGAGTCTCCGCTTCTCACAAAACAAAATGACTAAGAGTTTCTCCATTTTAAGTTTGCCTTGTGAGCTCAGGAGAAGTCGCTGCAAAGGGTTGTCTCCAGGCCTGTCTCCACCAACGAAAACCTGGGTTCGGAGGTGCAGTCAGGAAGAGGCGTAAGACTGAGTCCGAGCCAGGATGACTGGCAACCGAGCCGGGAGGGAGTCCAAGCCCCGCACGTAAGTTATTTTCCCAGAAGAAGGGACTCAAATGACACCTCCCTCCCGGCTGTTACCCAGGAAGTTGTTTAGCATAGTCCCAGGACTCTGCTTAGCCCCATTATGCTAACTACCCACCCCTTGCCAAGGTTTCACCACCCAGAAGGTTCTTTAATACCGGCAGATTTAGAAGACAGGGTTTCTTAGCTGTCCTAGAACTTGTTCTATAGACCAGGTTGGCCGGGAACTCATAGAGATCCGTCTGCCTCTGCCCTCCAAGTGCTGGGATCAAAGGCCTGTGCCATGACCACCTGGCTAAAGGTGGTTTTTTTTTTTTTAGTGGAGGGAAGTTTTGTGTCTCTGTAACAGTCTGTTCTAGAACTCACTTTGTAAACCAGTAAACCCAGCTGGCTCCAAACTCACAAAAATCTGTCTGCTTCTGCCTCCTAAGTGCTGGGATTCAAAATGTGCACCACCATGTCCATCTCTTAGACATTTTATAGCACTACCAGAGCTAACTCAGGGTTTTATAACTTCGTATAGCATACATTATACGAAGTTAT
>EnhancerCluster_TF_Sox2DHS23andDHS24~dESRRA
ATAACTTCGTATAGGATACTTTATACGAAGTTATCAGTCCGCTACCCCGACCACATATTAGGGTTTGTATGCAGTACAATACTCCAGGATACTAAAATGAGTGAGCCAGGTGTGGTGGTCCATGCCTAATAATCTTGGCAGGAGGTAGAGGAAGGAAGATCACTGCAAATTCAAAGTCAACCTAGTTTACATAGTGAATTCCAGGCCATCCTGGGATACAGTGTGAAGTCTTGTCCCAAAACAAGGGCAGGTGGCACTTCAGGTCTTCCGTAGCCTCTACTCTCTCCGCAATGTAGTAAATAAAGTTCTGTGTGTGTGTGCGCGCCAGGATTTATTTCACTGTGTTACCAGGCTGGCCGCCTCCTCCCAGAGATGCATCTGTCTGCCTCAGCCTTTGGAATGTTGGGTTTAAAGGCCTGTGCTACCATACCCAGCCTGCTTTATTTCTTCAAAGTAGCAACCCCAAACCCAAGCTAACCATGAACCACATTTCAGGAGAAAGCATAGAGCCCACACACCCGGGGTGTGAAGTTCGTCCCAAGTCTCTGGAGGCTCAGAACCACAAAGATAACTGTTACCTTTAGAGGGTGAAGGTAGGAGGAATTAGTTATTCTTATTATTATCTACATTTCCCCCCTCTTTTGAATGCAAGTGCTCCACAAACTTGTAATGTAGTCAAAGGTGACCTTGAAATGACCCTCTTATCCACCCCCACCCCAACCACTTTGAGTTTGAGGCAGGCCTGGAACACATTGTGTCAAAACAAACAAACAAAGAGCTTTCCTGCCTGCCCGCAGGTGAGGTGTCAGCCAGGCAGGAAGGCTGGGTGCAAACGGTTCAGGGGCTGGACCCTGGACCTCCTGGGGAGAACAGAGCCATTCTAAGACCCCAGTCCAAAGCGAATACTTTTAACTAGAGTTTTCTAGTTCCCCGGAAAAAAAAAATCAATGTGAAAGAGGATGCAGATTTCCATCGGAGAAGCAATAAAAGTCTTGATTACCTCCAATTAGTACTCCCCCACGCAGGGAGAGGGCTGTGGCCTGGGGCTACACTGGCGTGGGGGGTGGGCACTCAGGCAGGCTCCTCTCTGTGGTTGCTTATCTGTTTGTTTCTGAGGGGTGACCTTCATTTGTCAGATTCTGCCTTTTTTTTGGTGGTATGTATGTAAGTATGTATATTACGCCTCATTTACATTTCCAATGCTATACCAAAAGTCCCCCATACCCACCCAACGTACATGTTTTTGTCTTCCTCTATAAATCATCAGCTTGCCAAAGGCAGTGAGATAATTTCCTTGTGTCCAGCTATAAAGTCACCTGGTGCCTGGGGAAGTTCCTGCTCAGGGCCAGCTCAGAGTCTCCGCTTCTCACAAAACAAAATGACTAAGAGTTTCTCCATTTTAAGTTTGCCTTGTGAGCTCAGGAGAAGTCGCTGCAAAGGGTTGTCTCCAGGCCTGTCTCCACCAACGAAAACCTGGGTTCGGAGGTGCAGTCAGGAAGAGGCGTAAGACTGAGTCCGAGCCAGGATGACTGGCAACCGAGCCGGGAGGGAGTCCAAGCCCCGCACGTCTGACCTTGAGTAAGTTATTTTCCCAGAAGAAGGGACTCAAATGACACCTCCCTCCCGGCTGTTACCCAGGAAGTTGTTTAGCATAGTCCCAGGACTCTGCTAAGGGCAAGTACTGTCATTGTTATTTATTTAGCCCCATTATGCTAACTACCCACCCCTTGCCAAGGTTTCACCACCCAGAAGGTTCTTTAATACCGGCAGATTTAGATTTTTGTTTTTTCTTTTTTGTTTATTTTGAGACAGGGTTTCTTAGCTGTCCTAGAACTTGTTCTATAGACCAGGTTGGCCGGGAACTCATAGAGATCCGTCTGCCTCTGCCCTCCAAGTGCTGGGATCAAAGGCCTGTGCCATGACCACCTGGCTAAAGGTGGTTTTTTTTTTTTTAGTGGAGGGAAGTTTTGTGTCTCTGTAACAGTCTGTTCTAGAACTCACTTTGTAAACCAGTAAACCCAGCTGGCTCCAAACTCACAAAAATCTGTCTGCTTCTGCCTCCTAAGTGCTGGGATTCAAAATGTGCACCACCATGTCCATCTCTTAGACATTTTATAGCACTACCAGAGCTAACTCAGGGTTTTATAACTTCGTATAGCATACATTATACGAAGTTAT
>EnhancerCluster_TF_Sox2DHS23andDHS24~dESRRAandESRRB
ATAACTTCGTATAGGATACTTTATACGAAGTTATCAGTCCGCTACCCCGACCACATATTAGGGTTTGTATGCAGTACAATACTCCAGGATACTAAAATGAGTGAGCCAGGTGTGGTGGTCCATGCCTAATAATCTTGGCAGGAGGTAGAGGAAGGAAGATCACTGCAAATTCAAAGTCAACCTAGTTTACATAGTGAATTCCAGGCCATCCTGGGATACAGTGTGAAGTCTTGTCCCAAAACAAGGGCAGGTGGCACTTCAGGTCTTCCGTAGCCTCTACTCTCTCCGCAATGTAGTAAATAAAGTTCTGTGTGTGTGTGCGCGCCAGGATTTATTTCACTGTGTTACCAGGCTGGCCGCCTCCTCCCAGAGATGCATCTGTCTGCCTCAGCCTTTGGAATGTTGGGTTTAAAGGCCTGTGCTACCATACCCAGCCTGCTTTATTTCTTCAAAGTAGCAACCCCAAACCCAAGCTAACCATGAACCACATTTCAGGAGAAAGCATAGAGCCCACACACCCGGGGTGTGAAGTTCGTCCCAAGTCTCTGGAGGCTCAGAACCACAAAGATAACTGTTACCTTTAGAGGGTGAAGGTAGGAGGAATTAGTTATTCTTATTATTATCTACATTTCCCCCCTCTTTTGAATGCAAGTGCTCCACAAACTTGTAATGTAGTCAAAGGTGACCTTGAAATGACCCTCTTATCCACCCCCACCCCAACCACTTTGAGTTTGAGGCAGGCCTGGAACACATTGTGTCAAAACAAACAAACAAAGAGCTTTCCTGCCTGCCCGCAGGTGAGGTGTCAGCCAGGCAGGAAGGCTGGGTGCAAACGGTTCAGGGGCTGGACCCTGGACCTCCTGGGGAGAACAGAGCCATTCTAAGACCCCAGTCCAAAGCGAATACTTTTAACTAGAGTTTTCTAGTTCCCCGGAAAAAAAAAATCAATGTGAAAGAGGATGCAGATTTCCATCGGAGAAGCAATAAAAGTCTTGATTACCTCCAATTAGTACTCCCCCACGCAGGGAGAGGGCTGTGGCCTGGGGCTACACTGGCGTGGGGGGTGGGCACTCAGGCAGGCTCCTCTCTGTGGTTGCTTATCTGTTTGTTTCTGAGGGGTGACCTTCATTTGTCAGATTCTGCCTTTTTTTTGGTGGTATGTATGTAAGTATGTATATTACGCCTCATTTACATTTCCAATGCTATACCAAAAGTCCCCCATACCCACCCAACGTACATGTTTTTGTCTTCCTCTATAAATCATCAGCTTGCCAAAGGCAGTGAGATAATTTCCTTGTGTCCAGCTATAAAGTCACCTGGTGCCTGGGGAAGTTCCTGCTCAGGGCCAGCTCAGAGTCTCCGCTTCTCACAAAACAAAATGACTAAGAGTTTCTCCATTTTAAGTTTGCCTTGTGAGCTCAGGAGAAGTCGCTGCAAAGGGTTGTCTCCAGGCCTGTCTCCACCAACGAAAACCTGGGTTCGGAGGTGCAGTCAGGAAGAGGCGTAAGACTGAGTCCGAGCCAGGATGACTGGCAACCGAGCCGGGAGGGAGTCCAAGCCCCGCACGTAAGTTATTTTCCCAGAAGAAGGGACTCAAATGACACCTCCCTCCCGGCTGTTACCCAGGAAGTTGTTTAGCATAGTCCCAGGACTCTGCTAAGGGCAAGTACTGTCATTGTTATTTATTTAGCCCCATTATGCTAACTACCCACCCCTTGCCAAGGTTTCACCACCCAGAAGGTTCTTTAATACCGGCAGATTTAGATTTTTGTTTTTTCTTTTTTGTTTATTTTGAGACAGGGTTTCTTAGCTGTCCTAGAACTTGTTCTATAGACCAGGTTGGCCGGGAACTCATAGAGATCCGTCTGCCTCTGCCCTCCAAGTGCTGGGATCAAAGGCCTGTGCCATGACCACCTGGCTAAAGGTGGTTTTTTTTTTTTTAGTGGAGGGAAGTTTTGTGTCTCTGTAACAGTCTGTTCTAGAACTCACTTTGTAAACCAGTAAACCCAGCTGGCTCCAAACTCACAAAAATCTGTCTGCTTCTGCCTCCTAAGTGCTGGGATTCAAAATGTGCACCACCATGTCCATCTCTTAGACATTTTATAGCACTACCAGAGCTAACTCAGGGTTTTATAACTTCGTATAGCATACATTATACGAAGTTAT
>EnhancerCluster_TF_Sox2DHS23andDHS24~dESRRAandForkhead
ATAACTTCGTATAGGATACTTTATACGAAGTTATCAGTCCGCTACCCCGACCACATATTAGGGTTTGTATGCAGTACAATACTCCAGGATACTAAAATGAGTGAGCCAGGTGTGGTGGTCCATGCCTAATAATCTTGGCAGGAGGTAGAGGAAGGAAGATCACTGCAAATTCAAAGTCAACCTAGTTTACATAGTGAATTCCAGGCCATCCTGGGATACAGTGTGAAGTCTTGTCCCAAAACAAGGGCAGGTGGCACTTCAGGTCTTCCGTAGCCTCTACTCTCTCCGCAATGTAGTAAATAAAGTTCTGTGTGTGTGTGCGCGCCAGGATTTATTTCACTGTGTTACCAGGCTGGCCGCCTCCTCCCAGAGATGCATCTGTCTGCCTCAGCCTTTGGAATGTTGGGTTTAAAGGCCTGTGCTACCATACCCAGCCTGCTTTATTTCTTCAAAGTAGCAACCCCAAACCCAAGCTAACCATGAACCACATTTCAGGAGAAAGCATAGAGCCCACACACCCGGGGTGTGAAGTTCGTCCCAAGTCTCTGGAGGCTCAGAACCACAAAGATAACTGTTACCTTTAGAGGGTGAAGGTAGGAGGAATTAGTTATTCTTATTATTATCTACATTTCCCCCCTCTTTTGAATGCAAGTGCTCCACAAACTTGTAATGTAGTCAAAGGTGACCTTGAAATGACCCTCTTATCCACCCCCACCCCAACCACTTTGAGTTTGAGGCAGGCCTGGAACACATTGTGTCAAAACAAACAAACAAAGAGCTTTCCTGCCTGCCCGCAGGTGAGGTGTCAGCCAGGCAGGAAGGCTGGGTGCAAACGGTTCAGGGGCTGGACCCTGGACCTCCTGGGGAGAACAGAGCCATTCTAAGACCCCAGTCCAAAGCGAATACTTTTAACTAGAGTTTTCTAGTTCCCCGGAAAAAAAAAATCAATGTGAAAGAGGATGCAGATTTCCATCGGAGAAGCAATAAAAGTCTTGATTACCTCCAATTAGTACTCCCCCACGCAGGGAGAGGGCTGTGGCCTGGGGCTACACTGGCGTGGGGGGTGGGCACTCAGGCAGGCTCCTCTCTGTGGTTGCTTATCTGTTTGTTTCTGAGGGGTGACCTTCATTTGTCAGATTCTGCCTTTTTTTTGGTGGTATGTATGTAAGTATGTATATTACGCCTCATTTACATTTCCAATGCTATACCAAAAGTCCCCCATACCCACCCAACGTACATGTTTTTGTCTTCCTCTATAAATCATCAGCTTGCCAAAGGCAGTGAGATAATTTCCTTGTGTCCAGCTATAAAGTCACCTGGTGCCTGGGGAAGTTCCTGCTCAGGGCCAGCTCAGAGTCTCCGCTTCTCACAAAACAAAATGACTAAGAGTTTCTCCATTTTAAGTTTGCCTTGTGAGCTCAGGAGAAGTCGCTGCAAAGGGTTGTCTCCAGGCCTGTCTCCACCAACGAAAACCTGGGTTCGGAGGTGCAGTCAGGAAGAGGCGTAAGACTGAGTCCGAGCCAGGATGACTGGCAACCGAGCCGGGAGGGAGTCCAAGCCCCGCACGTCTGACCTTGAGTAAGTTATTTTCCCAGAAGAAGGGACTCAAATGACACCTCCCTCCCGGCTGTTACCCAGGAAGTTGTTTAGCATAGTCCCAGGACTCTGCTAAGGGCAAGTACTGTCATTGTTATTTATTTAGCCCCATTATGCTAACTACCCACCCCTTGCCAAGGTTTCACCACCCAGAAGGTTCTTTAATACCGGCAGATTTAGAAGACAGGGTTTCTTAGCTGTCCTAGAACTTGTTCTATAGACCAGGTTGGCCGGGAACTCATAGAGATCCGTCTGCCTCTGCCCTCCAAGTGCTGGGATCAAAGGCCTGTGCCATGACCACCTGGCTAAAGGTGGTTTTTTTTTTTTTAGTGGAGGGAAGTTTTGTGTCTCTGTAACAGTCTGTTCTAGAACTCACTTTGTAAACCAGTAAACCCAGCTGGCTCCAAACTCACAAAAATCTGTCTGCTTCTGCCTCCTAAGTGCTGGGATTCAAAATGTGCACCACCATGTCCATCTCTTAGACATTTTATAGCACTACCAGAGCTAACTCAGGGTTTTATAACTTCGTATAGCATACATTATACGAAGTTAT
>EnhancerCluster_TF_Sox2DHS23andDHS24~dESRRAandNuclearreceptorandSox
ATAACTTCGTATAGGATACTTTATACGAAGTTATCAGTCCGCTACCCCGACCACATATTAGGGTTTGTATGCAGTACAATACTCCAGGATACTAAAATGAGTGAGCCAGGTGTGGTGGTCCATGCCTAATAATCTTGGCAGGAGGTAGAGGAAGGAAGATCACTGCAAATTCAAAGTCAACCTAGTTTACATAGTGAATTCCAGGCCATCCTGGGATACAGTGTGAAGTCTTGTCCCAAAACAAGGGCAGGTGGCACTTCAGGTCTTCCGTAGCCTCTACTCTCTCCGCAATGTAGTAAATAAAGTTCTGTGTGTGTGTGCGCGCCAGGATTTATTTCACTGTGTTACCAGGCTGGCCGCCTCCTCCCAGAGATGCATCTGTCTGCCTCAGCCTTTGGAATGTTGGGTTTAAAGGCCTGTGCTACCATACCCAGCCTGCTTTATTTCTTCAAAGTAGCAACCCCAAACCCAAGCTAACCATGAACCACATTTCAGGAGAAAGCATAGAGCCCACACACCCGGGGTGTGAAGTTCGTCCCAAGTCTCTGGAGGCTCAGAACCACAAAGATAACTGTTACCTTTAGAGGGTGAAGGTAGGAGGAATTAGTTATTCTTATTATTATCTACATTTCCCCCCTCTTTTGAATGCAAGTGCTCCACAAACTTGTAATGTAGTCAAAGGTGACCTTGAAATGACCCTCTTATCCACCCCCACCCCAACCACTTTGAGTTTGAGGCAGGCCTGGAACACATTGTGTCAAAACAAACAAACAAAGAGCTTTCCTGCCTGCCCGCAGGTGAGGTGTCAGCCAGGCAGGAAGGCTGGGTGCAAACGGTTCAGGGGCTGGACCCTGGACCTCCTGGGGAGAACAGAGCCATTCTAAGACCCCAGTCCAAAGCGAATACTTTTAACTAGAGTTTTCTAGTTCCCCGGAAAAAAAAAATCAATGTGAAAGAGGATGCAGATTTCCATCGGAGAAGCAATAAAAGTCTTGATTACCTCCAATTAGTACTCCCCCACGCAGGGAGAGGGCTGTGGCCTGGGGCTACACTGGCGTGGGGGGTGGGCACTCAGGCAGGCTCCTCTCTGTGGTTGCTTATCTGTTTGTTTCTGAGGGGTGACCTTCATTTGTCAGATTCTGCCTTTTTTTTGGTGGTATGTATGTAAGTATGTATATTACGCCTCATTTACATTTCCAATGCTATACCAAAAGTCCCCCATACCCACCCAACGTACATGTTTTTGTCTTCCTCTATAAATCATCAGCTTGCCAAAGGCAGTGAGATAATTTCCTTGTGTCCAGCTATAAAGTCACCTGGTGCCTGGGGAAGTTCCTGCTCAGGGCCAGCTCAGAGTCTCCGCTTCTCACAAAACAAAATGACTAAGAGTTTCTCCATTTTAAGTTTGCCTTGTGAGCTCAGGAGAAGTCGCTGCAAAGGGTTGTCTCCAGGCCTGTCTCCACCAACGAAAACCTGGGTTCGGAGGTGCAGTCAGGAAGAGGCGTAAGACTGAGTCCGAGCCAGGATGACTGGCAACCGAGCCGGGAGGGAGTCCAAGCCCCGCACGTCTGACCTTGAGTAAGTTATTTTCCCAGAAGAAGGGACTCAAATGACACCTCCCTCCCGGCTGTTACCCAGGAAGTTGTTTAGCATAGTCCCAGGACTCTGCTTAGCCCCATTATGCTAACTACCCACCCCTTGCCAAGGTTTCACCACCCAGAAGGTTCTTTAATACCGGCAGATTTAGATTTTTGTTTTTTCTTTTTTGTTTATTTTGAGACAGGGTTTCTTAGCTGTCCTAGAACTTGTTCTATAGACCAGGTTGGCCGGGAACTCATAGAGATCCGTCTGCCTCTGCCCTCCAAGTGCTGGGATCAAAGGCCTGTGCCATGACCACCTGGCTAAAGGTGGTTTTTTTTTTTTTAGTGGAGGGAAGTTTTGTGTCTCTGTAACAGTCTGTTCTAGAACTCACTTTGTAAACCAGTAAACCCAGCTGGCTCCAAACTCACAAAAATCTGTCTGCTTCTGCCTCCTAAGTGCTGGGATTCAAAATGTGCACCACCATGTCCATCTCTTAGACATTTTATAGCACTACCAGAGCTAACTCAGGGTTTTATAACTTCGTATAGCATACATTATACGAAGTTAT
>EnhancerCluster_TF_Sox2DHS23andDHS24~dESRRB
ATAACTTCGTATAGGATACTTTATACGAAGTTATCAGTCCGCTACCCCGACCACATATTAGGGTTTGTATGCAGTACAATACTCCAGGATACTAAAATGAGTGAGCCAGGTGTGGTGGTCCATGCCTAATAATCTTGGCAGGAGGTAGAGGAAGGAAGATCACTGCAAATTCAAAGTCAACCTAGTTTACATAGTGAATTCCAGGCCATCCTGGGATACAGTGTGAAGTCTTGTCCCAAAACAAGGGCAGGTGGCACTTCAGGTCTTCCGTAGCCTCTACTCTCTCCGCAATGTAGTAAATAAAGTTCTGTGTGTGTGTGCGCGCCAGGATTTATTTCACTGTGTTACCAGGCTGGCCGCCTCCTCCCAGAGATGCATCTGTCTGCCTCAGCCTTTGGAATGTTGGGTTTAAAGGCCTGTGCTACCATACCCAGCCTGCTTTATTTCTTCAAAGTAGCAACCCCAAACCCAAGCTAACCATGAACCACATTTCAGGAGAAAGCATAGAGCCCACACACCCGGGGTGTGAAGTTCGTCCCAAGTCTCTGGAGGCTCAGAACCACAAAGATAACTGTTACCTTTAGAGGGTGAAGGTAGGAGGAATTAGTTATTCTTATTATTATCTACATTTCCCCCCTCTTTTGAATGCAAGTGCTCCACAAACTTGTAATGTAGTCAAAGGTGACCTTGAAATGACCCTCTTATCCACCCCCACCCCAACCACTTTGAGTTTGAGGCAGGCCTGGAACACATTGTGTCAAAACAAACAAACAAAGAGCTTTCCTGCCTGCCCGCAGGTGAGGTGTCAGCCAGGCAGGAAGGCTGGGTGCAAACGGTTCAGGGGCTGGACCCTGGACCTCCTGGGGAGAACAGAGCCATTCTAAGACCCCAGTCCAAAGCGAATACTTTTAACTAGAGTTTTCTAGTTCCCCGGAAAAAAAAAATCAATGTGAAAGAGGATGCAGATTTCCATCGGAGAAGCAATAAAAGTCTTGATTACCTCCAATTAGTACTCCCCCACGCAGGGAGAGGGCTGTGGCCTGGGGCTACACTGGCGTGGGGGGTGGGCACTCAGGCAGGCTCCTCTCTGTGGTTGCTTATCTGTTTGTTTCTGAGGGGTGACCTTCATTTGTCAGATTCTGCCTTTTTTTTGGTGGTATGTATGTAAGTATGTATATTACGCCTCATTTACATTTCCAATGCTATACCAAAAGTCCCCCATACCCACCCAACGTACATGTTTTTGTCTTCCTCTATAAATCATCAGCTTGCCAAAGGCAGTGAGATAATTTCCTTGTGTCCAGCTATAAAGTCACCTGGTGCCTGGGGAAGTTCCTGCTCAGGGCCAGCTCAGAGTCTCCGCTTCTCACAAAACAAAATGACTAAGAGTTTCTCCATTTTAAGTTTGCCTTGTGAGCTCAGGAGAAGTCGCTGCAAAGGGTTGTCTCCAGGCCTGTCTCCACCAACGAAAACCTGGGTTCGGAGGTGCAGTCAGGAAGAGGCGTAAGACTGAGTCCGAGCCAGGATGACTGGCAACCGAGCCGGGAGGGAGTCCAAGCCCCGCACGTAAGTTATTTTCCCAGAAGAAGGGACTCAAATGACACCTCCCTCCCGGCTGTTACCCAGGAAGTTGTTTAGCATAGTCCCAGGACTCTGCTAAGGGCAAGTACTGTCATTGTTATTTATTTAGCCCCATTATGCTAACTACCCACCCCTTGCCAAGGTTTCACCACCCAGAAGGTTGGAGGTCTTGTGAAGGAGACTTTAATACCGGCAGATTTAGATTTTTGTTTTTTCTTTTTTGTTTATTTTGAGACAGGGTTTCTTAGCTGTCCTAGAACTTGTTCTATAGACCAGGTTGGCCGGGAACTCATAGAGATCCGTCTGCCTCTGCCCTCCAAGTGCTGGGATCAAAGGCCTGTGCCATGACCACCTGGCTAAAGGTGGTTTTTTTTTTTTTAGTGGAGGGAAGTTTTGTGTCTCTGTAACAGTCTGTTCTAGAACTCACTTTGTAAACCAGTAAACCCAGCTGGCTCCAAACTCACAAAAATCTGTCTGCTTCTGCCTCCTAAGTGCTGGGATTCAAAATGTGCACCACCATGTCCATCTCTTAGACATTTTATAGCACTACCAGAGCTAACTCAGGGTTTTATAACTTCGTATAGCATACATTATACGAAGTTAT
>EnhancerCluster_TF_Sox2DHS23andDHS24~dESRRBandESRRAandForkhead
ATAACTTCGTATAGGATACTTTATACGAAGTTATCAGTCCGCTACCCCGACCACATATTAGGGTTTGTATGCAGTACAATACTCCAGGATACTAAAATGAGTGAGCCAGGTGTGGTGGTCCATGCCTAATAATCTTGGCAGGAGGTAGAGGAAGGAAGATCACTGCAAATTCAAAGTCAACCTAGTTTACATAGTGAATTCCAGGCCATCCTGGGATACAGTGTGAAGTCTTGTCCCAAAACAAGGGCAGGTGGCACTTCAGGTCTTCCGTAGCCTCTACTCTCTCCGCAATGTAGTAAATAAAGTTCTGTGTGTGTGTGCGCGCCAGGATTTATTTCACTGTGTTACCAGGCTGGCCGCCTCCTCCCAGAGATGCATCTGTCTGCCTCAGCCTTTGGAATGTTGGGTTTAAAGGCCTGTGCTACCATACCCAGCCTGCTTTATTTCTTCAAAGTAGCAACCCCAAACCCAAGCTAACCATGAACCACATTTCAGGAGAAAGCATAGAGCCCACACACCCGGGGTGTGAAGTTCGTCCCAAGTCTCTGGAGGCTCAGAACCACAAAGATAACTGTTACCTTTAGAGGGTGAAGGTAGGAGGAATTAGTTATTCTTATTATTATCTACATTTCCCCCCTCTTTTGAATGCAAGTGCTCCACAAACTTGTAATGTAGTCAAAGGTGACCTTGAAATGACCCTCTTATCCACCCCCACCCCAACCACTTTGAGTTTGAGGCAGGCCTGGAACACATTGTGTCAAAACAAACAAACAAAGAGCTTTCCTGCCTGCCCGCAGGTGAGGTGTCAGCCAGGCAGGAAGGCTGGGTGCAAACGGTTCAGGGGCTGGACCCTGGACCTCCTGGGGAGAACAGAGCCATTCTAAGACCCCAGTCCAAAGCGAATACTTTTAACTAGAGTTTTCTAGTTCCCCGGAAAAAAAAAATCAATGTGAAAGAGGATGCAGATTTCCATCGGAGAAGCAATAAAAGTCTTGATTACCTCCAATTAGTACTCCCCCACGCAGGGAGAGGGCTGTGGCCTGGGGCTACACTGGCGTGGGGGGTGGGCACTCAGGCAGGCTCCTCTCTGTGGTTGCTTATCTGTTTGTTTCTGAGGGGTGACCTTCATTTGTCAGATTCTGCCTTTTTTTTGGTGGTATGTATGTAAGTATGTATATTACGCCTCATTTACATTTCCAATGCTATACCAAAAGTCCCCCATACCCACCCAACGTACATGTTTTTGTCTTCCTCTATAAATCATCAGCTTGCCAAAGGCAGTGAGATAATTTCCTTGTGTCCAGCTATAAAGTCACCTGGTGCCTGGGGAAGTTCCTGCTCAGGGCCAGCTCAGAGTCTCCGCTTCTCACAAAACAAAATGACTAAGAGTTTCTCCATTTTAAGTTTGCCTTGTGAGCTCAGGAGAAGTCGCTGCAAAGGGTTGTCTCCAGGCCTGTCTCCACCAACGAAAACCTGGGTTCGGAGGTGCAGTCAGGAAGAGGCGTAAGACTGAGTCCGAGCCAGGATGACTGGCAACCGAGCCGGGAGGGAGTCCAAGCCCCGCACGTAAGTTATTTTCCCAGAAGAAGGGACTCAAATGACACCTCCCTCCCGGCTGTTACCCAGGAAGTTGTTTAGCATAGTCCCAGGACTCTGCTAAGGGCAAGTACTGTCATTGTTATTTATTTAGCCCCATTATGCTAACTACCCACCCCTTGCCAAGGTTTCACCACCCAGAAGGTTCTTTAATACCGGCAGATTTAGAAGACAGGGTTTCTTAGCTGTCCTAGAACTTGTTCTATAGACCAGGTTGGCCGGGAACTCATAGAGATCCGTCTGCCTCTGCCCTCCAAGTGCTGGGATCAAAGGCCTGTGCCATGACCACCTGGCTAAAGGTGGTTTTTTTTTTTTTAGTGGAGGGAAGTTTTGTGTCTCTGTAACAGTCTGTTCTAGAACTCACTTTGTAAACCAGTAAACCCAGCTGGCTCCAAACTCACAAAAATCTGTCTGCTTCTGCCTCCTAAGTGCTGGGATTCAAAATGTGCACCACCATGTCCATCTCTTAGACATTTTATAGCACTACCAGAGCTAACTCAGGGTTTTATAACTTCGTATAGCATACATTATACGAAGTTAT
>EnhancerCluster_TF_Sox2DHS23andDHS24~dESRRBandForkhead
ATAACTTCGTATAGGATACTTTATACGAAGTTATCAGTCCGCTACCCCGACCACATATTAGGGTTTGTATGCAGTACAATACTCCAGGATACTAAAATGAGTGAGCCAGGTGTGGTGGTCCATGCCTAATAATCTTGGCAGGAGGTAGAGGAAGGAAGATCACTGCAAATTCAAAGTCAACCTAGTTTACATAGTGAATTCCAGGCCATCCTGGGATACAGTGTGAAGTCTTGTCCCAAAACAAGGGCAGGTGGCACTTCAGGTCTTCCGTAGCCTCTACTCTCTCCGCAATGTAGTAAATAAAGTTCTGTGTGTGTGTGCGCGCCAGGATTTATTTCACTGTGTTACCAGGCTGGCCGCCTCCTCCCAGAGATGCATCTGTCTGCCTCAGCCTTTGGAATGTTGGGTTTAAAGGCCTGTGCTACCATACCCAGCCTGCTTTATTTCTTCAAAGTAGCAACCCCAAACCCAAGCTAACCATGAACCACATTTCAGGAGAAAGCATAGAGCCCACACACCCGGGGTGTGAAGTTCGTCCCAAGTCTCTGGAGGCTCAGAACCACAAAGATAACTGTTACCTTTAGAGGGTGAAGGTAGGAGGAATTAGTTATTCTTATTATTATCTACATTTCCCCCCTCTTTTGAATGCAAGTGCTCCACAAACTTGTAATGTAGTCAAAGGTGACCTTGAAATGACCCTCTTATCCACCCCCACCCCAACCACTTTGAGTTTGAGGCAGGCCTGGAACACATTGTGTCAAAACAAACAAACAAAGAGCTTTCCTGCCTGCCCGCAGGTGAGGTGTCAGCCAGGCAGGAAGGCTGGGTGCAAACGGTTCAGGGGCTGGACCCTGGACCTCCTGGGGAGAACAGAGCCATTCTAAGACCCCAGTCCAAAGCGAATACTTTTAACTAGAGTTTTCTAGTTCCCCGGAAAAAAAAAATCAATGTGAAAGAGGATGCAGATTTCCATCGGAGAAGCAATAAAAGTCTTGATTACCTCCAATTAGTACTCCCCCACGCAGGGAGAGGGCTGTGGCCTGGGGCTACACTGGCGTGGGGGGTGGGCACTCAGGCAGGCTCCTCTCTGTGGTTGCTTATCTGTTTGTTTCTGAGGGGTGACCTTCATTTGTCAGATTCTGCCTTTTTTTTGGTGGTATGTATGTAAGTATGTATATTACGCCTCATTTACATTTCCAATGCTATACCAAAAGTCCCCCATACCCACCCAACGTACATGTTTTTGTCTTCCTCTATAAATCATCAGCTTGCCAAAGGCAGTGAGATAATTTCCTTGTGTCCAGCTATAAAGTCACCTGGTGCCTGGGGAAGTTCCTGCTCAGGGCCAGCTCAGAGTCTCCGCTTCTCACAAAACAAAATGACTAAGAGTTTCTCCATTTTAAGTTTGCCTTGTGAGCTCAGGAGAAGTCGCTGCAAAGGGTTGTCTCCAGGCCTGTCTCCACCAACGAAAACCTGGGTTCGGAGGTGCAGTCAGGAAGAGGCGTAAGACTGAGTCCGAGCCAGGATGACTGGCAACCGAGCCGGGAGGGAGTCCAAGCCCCGCACGTAAGTTATTTTCCCAGAAGAAGGGACTCAAATGACACCTCCCTCCCGGCTGTTACCCAGGAAGTTGTTTAGCATAGTCCCAGGACTCTGCTAAGGGCAAGTACTGTCATTGTTATTTATTTAGCCCCATTATGCTAACTACCCACCCCTTGCCAAGGTTTCACCACCCAGAAGGTTGGAGGTCTTGTGAAGGAGACTTTAATACCGGCAGATTTAGAAGACAGGGTTTCTTAGCTGTCCTAGAACTTGTTCTATAGACCAGGTTGGCCGGGAACTCATAGAGATCCGTCTGCCTCTGCCCTCCAAGTGCTGGGATCAAAGGCCTGTGCCATGACCACCTGGCTAAAGGTGGTTTTTTTTTTTTTAGTGGAGGGAAGTTTTGTGTCTCTGTAACAGTCTGTTCTAGAACTCACTTTGTAAACCAGTAAACCCAGCTGGCTCCAAACTCACAAAAATCTGTCTGCTTCTGCCTCCTAAGTGCTGGGATTCAAAATGTGCACCACCATGTCCATCTCTTAGACATTTTATAGCACTACCAGAGCTAACTCAGGGTTTTATAACTTCGTATAGCATACATTATACGAAGTTAT
>EnhancerCluster_TF_Sox2DHS23andDHS24~dForkhead
ATAACTTCGTATAGGATACTTTATACGAAGTTATCAGTCCGCTACCCCGACCACATATTAGGGTTTGTATGCAGTACAATACTCCAGGATACTAAAATGAGTGAGCCAGGTGTGGTGGTCCATGCCTAATAATCTTGGCAGGAGGTAGAGGAAGGAAGATCACTGCAAATTCAAAGTCAACCTAGTTTACATAGTGAATTCCAGGCCATCCTGGGATACAGTGTGAAGTCTTGTCCCAAAACAAGGGCAGGTGGCACTTCAGGTCTTCCGTAGCCTCTACTCTCTCCGCAATGTAGTAAATAAAGTTCTGTGTGTGTGTGCGCGCCAGGATTTATTTCACTGTGTTACCAGGCTGGCCGCCTCCTCCCAGAGATGCATCTGTCTGCCTCAGCCTTTGGAATGTTGGGTTTAAAGGCCTGTGCTACCATACCCAGCCTGCTTTATTTCTTCAAAGTAGCAACCCCAAACCCAAGCTAACCATGAACCACATTTCAGGAGAAAGCATAGAGCCCACACACCCGGGGTGTGAAGTTCGTCCCAAGTCTCTGGAGGCTCAGAACCACAAAGATAACTGTTACCTTTAGAGGGTGAAGGTAGGAGGAATTAGTTATTCTTATTATTATCTACATTTCCCCCCTCTTTTGAATGCAAGTGCTCCACAAACTTGTAATGTAGTCAAAGGTGACCTTGAAATGACCCTCTTATCCACCCCCACCCCAACCACTTTGAGTTTGAGGCAGGCCTGGAACACATTGTGTCAAAACAAACAAACAAAGAGCTTTCCTGCCTGCCCGCAGGTGAGGTGTCAGCCAGGCAGGAAGGCTGGGTGCAAACGGTTCAGGGGCTGGACCCTGGACCTCCTGGGGAGAACAGAGCCATTCTAAGACCCCAGTCCAAAGCGAATACTTTTAACTAGAGTTTTCTAGTTCCCCGGAAAAAAAAAATCAATGTGAAAGAGGATGCAGATTTCCATCGGAGAAGCAATAAAAGTCTTGATTACCTCCAATTAGTACTCCCCCACGCAGGGAGAGGGCTGTGGCCTGGGGCTACACTGGCGTGGGGGGTGGGCACTCAGGCAGGCTCCTCTCTGTGGTTGCTTATCTGTTTGTTTCTGAGGGGTGACCTTCATTTGTCAGATTCTGCCTTTTTTTTGGTGGTATGTATGTAAGTATGTATATTACGCCTCATTTACATTTCCAATGCTATACCAAAAGTCCCCCATACCCACCCAACGTACATGTTTTTGTCTTCCTCTATAAATCATCAGCTTGCCAAAGGCAGTGAGATAATTTCCTTGTGTCCAGCTATAAAGTCACCTGGTGCCTGGGGAAGTTCCTGCTCAGGGCCAGCTCAGAGTCTCCGCTTCTCACAAAACAAAATGACTAAGAGTTTCTCCATTTTAAGTTTGCCTTGTGAGCTCAGGAGAAGTCGCTGCAAAGGGTTGTCTCCAGGCCTGTCTCCACCAACGAAAACCTGGGTTCGGAGGTGCAGTCAGGAAGAGGCGTAAGACTGAGTCCGAGCCAGGATGACTGGCAACCGAGCCGGGAGGGAGTCCAAGCCCCGCACGTCTGACCTTGAGTAAGTTATTTTCCCAGAAGAAGGGACTCAAATGACACCTCCCTCCCGGCTGTTACCCAGGAAGTTGTTTAGCATAGTCCCAGGACTCTGCTAAGGGCAAGTACTGTCATTGTTATTTATTTAGCCCCATTATGCTAACTACCCACCCCTTGCCAAGGTTTCACCACCCAGAAGGTTGGAGGTCTTGTGAAGGAGACTTTAATACCGGCAGATTTAGAAGACAGGGTTTCTTAGCTGTCCTAGAACTTGTTCTATAGACCAGGTTGGCCGGGAACTCATAGAGATCCGTCTGCCTCTGCCCTCCAAGTGCTGGGATCAAAGGCCTGTGCCATGACCACCTGGCTAAAGGTGGTTTTTTTTTTTTTAGTGGAGGGAAGTTTTGTGTCTCTGTAACAGTCTGTTCTAGAACTCACTTTGTAAACCAGTAAACCCAGCTGGCTCCAAACTCACAAAAATCTGTCTGCTTCTGCCTCCTAAGTGCTGGGATTCAAAATGTGCACCACCATGTCCATCTCTTAGACATTTTATAGCACTACCAGAGCTAACTCAGGGTTTTATAACTTCGTATAGCATACATTATACGAAGTTAT
>EnhancerCluster_TF_Sox2DHS23andDHS24~dNuclearreceptorAndSOX
ATAACTTCGTATAGGATACTTTATACGAAGTTATCAGTCCGCTACCCCGACCACATATTAGGGTTTGTATGCAGTACAATACTCCAGGATACTAAAATGAGTGAGCCAGGTGTGGTGGTCCATGCCTAATAATCTTGGCAGGAGGTAGAGGAAGGAAGATCACTGCAAATTCAAAGTCAACCTAGTTTACATAGTGAATTCCAGGCCATCCTGGGATACAGTGTGAAGTCTTGTCCCAAAACAAGGGCAGGTGGCACTTCAGGTCTTCCGTAGCCTCTACTCTCTCCGCAATGTAGTAAATAAAGTTCTGTGTGTGTGTGCGCGCCAGGATTTATTTCACTGTGTTACCAGGCTGGCCGCCTCCTCCCAGAGATGCATCTGTCTGCCTCAGCCTTTGGAATGTTGGGTTTAAAGGCCTGTGCTACCATACCCAGCCTGCTTTATTTCTTCAAAGTAGCAACCCCAAACCCAAGCTAACCATGAACCACATTTCAGGAGAAAGCATAGAGCCCACACACCCGGGGTGTGAAGTTCGTCCCAAGTCTCTGGAGGCTCAGAACCACAAAGATAACTGTTACCTTTAGAGGGTGAAGGTAGGAGGAATTAGTTATTCTTATTATTATCTACATTTCCCCCCTCTTTTGAATGCAAGTGCTCCACAAACTTGTAATGTAGTCAAAGGTGACCTTGAAATGACCCTCTTATCCACCCCCACCCCAACCACTTTGAGTTTGAGGCAGGCCTGGAACACATTGTGTCAAAACAAACAAACAAAGAGCTTTCCTGCCTGCCCGCAGGTGAGGTGTCAGCCAGGCAGGAAGGCTGGGTGCAAACGGTTCAGGGGCTGGACCCTGGACCTCCTGGGGAGAACAGAGCCATTCTAAGACCCCAGTCCAAAGCGAATACTTTTAACTAGAGTTTTCTAGTTCCCCGGAAAAAAAAAATCAATGTGAAAGAGGATGCAGATTTCCATCGGAGAAGCAATAAAAGTCTTGATTACCTCCAATTAGTACTCCCCCACGCAGGGAGAGGGCTGTGGCCTGGGGCTACACTGGCGTGGGGGGTGGGCACTCAGGCAGGCTCCTCTCTGTGGTTGCTTATCTGTTTGTTTCTGAGGGGTGACCTTCATTTGTCAGATTCTGCCTTTTTTTTGGTGGTATGTATGTAAGTATGTATATTACGCCTCATTTACATTTCCAATGCTATACCAAAAGTCCCCCATACCCACCCAACGTACATGTTTTTGTCTTCCTCTATAAATCATCAGCTTGCCAAAGGCAGTGAGATAATTTCCTTGTGTCCAGCTATAAAGTCACCTGGTGCCTGGGGAAGTTCCTGCTCAGGGCCAGCTCAGAGTCTCCGCTTCTCACAAAACAAAATGACTAAGAGTTTCTCCATTTTAAGTTTGCCTTGTGAGCTCAGGAGAAGTCGCTGCAAAGGGTTGTCTCCAGGCCTGTCTCCACCAACGAAAACCTGGGTTCGGAGGTGCAGTCAGGAAGAGGCGTAAGACTGAGTCCGAGCCAGGATGACTGGCAACCGAGCCGGGAGGGAGTCCAAGCCCCGCACGTCTGACCTTGAGTAAGTTATTTTCCCAGAAGAAGGGACTCAAATGACACCTCCCTCCCGGCTGTTACCCAGGAAGTTGTTTAGCATAGTCCCAGGACTCTGCTTAGCCCCATTATGCTAACTACCCACCCCTTGCCAAGGTTTCACCACCCAGAAGGTTGGAGGTCTTGTGAAGGAGACTTTAATACCGGCAGATTTAGATTTTTGTTTTTTCTTTTTTGTTTATTTTGAGACAGGGTTTCTTAGCTGTCCTAGAACTTGTTCTATAGACCAGGTTGGCCGGGAACTCATAGAGATCCGTCTGCCTCTGCCCTCCAAGTGCTGGGATCAAAGGCCTGTGCCATGACCACCTGGCTAAAGGTGGTTTTTTTTTTTTTAGTGGAGGGAAGTTTTGTGTCTCTGTAACAGTCTGTTCTAGAACTCACTTTGTAAACCAGTAAACCCAGCTGGCTCCAAACTCACAAAAATCTGTCTGCTTCTGCCTCCTAAGTGCTGGGATTCAAAATGTGCACCACCATGTCCATCTCTTAGACATTTTATAGCACTACCAGAGCTAACTCAGGGTTTTATAACTTCGTATAGCATACATTATACGAAGTTAT
>EnhancerCluster_TF_Sox2DHS23andSox2DHS24~2xNuclearreceptorandSoxE
ATAACTTCGTATAGGATACTTTATACGAAGTTATCAGTCCGCTACCCCGACCACATATTAGGGTTTGTATGCAGTACAATACTCCAGGATACTAAAATGAGTGAGCCAGGTGTGGTGGTCCATGCCTAATAATCTTGGCAGGAGGTAGAGGAAGGAAGATCACTGCAAATTCAAAGTCAACCTAGTTTACATAGTGAATTCCAGGCCATCCTGGGATACAGTGTGAAGTCTTGTCCCAAAACAAGGGCAGGTGGCACTTCAGGTCTTCCGTAGCCTCTACTCTCTCCGCAATGTAGTAAATAAAGTTCTGTGTGTGTGTGCGCGCCAGGATTTATTTCACTGTGTTACCAGGCTGGCCGCCTCCTCCCAGAGATGCATCTGTCTGCCTCAGCCTTTGGAATGTTGGGTTTAAAGGCCTGTGCTACCATACCCAGCCTGCTTTATTTCTTCAAAGTAGCAACCCCAAACCCAAGCTAACCATGAACCACATTTCAGGAGAAAGCATAGAGCCCACACACCCGGGGTGTGAAGTTCGTCCCAAGTCTCTGGAGGCTCAGAACCACAAAGATAACTGTTACCTTTAGAGGGTGAAGGTAGGAGGAATTAGTTATTCTTATTATTATCTACATTTCCCCCCTCTTTTGAATGCAAGTGCTCCACAAACTTGTAATGTAGTCAAAGGTGACCTTGAAATGACCCTCTTATCCACCCCCACCCCAACCACTTTGAGTTTGAGGCAGGCCTGGAACACATTGTGTCAAAACAAACAAACAAAGAGCTTTCCTGCCTGCCCGCAGGTGAGGTGTCAGCCAGGCAGGAAGGCTGGGTGCAAACGGTTCAGGGGCTGGACCCTGGACCTCCTGGGGAGAACAGAGCCATTCTAAGACCCCAGTCCAAAGCGAATACTTTTAACTAGAGTTTTCTAGTTCCCCGGAAAAAAAAAATCAATGTGAAAGAGGATGCAGATTTCCATCGGAGAAGCAATAAAAGTCTTGATTACCTCCAATTAGTACTCCCCCACGCAGGGAGAGGGCTGTGGCCTGGGGCTACACTGGCGTGGGGGGTGGGCACTCAGGCAGGCTCCTCTCTGTGGTTGCTTATCTGTTTGTTTCTGAGGGGTGACCTTCATTTGTCAGATTCTGCCTTTTTTTTGGTGGTATGTATGTAAGTATGTATATTACGCCTCATTTACATTTCCAATGCTATACCAAAAGTCCCCCATACCCACCCAACGTACATGTTTTTGTCTTCCTCTATAAATCATCAGCTTGCCAAAGGCAGTGAGATAATTTCCTTGTGTCCAGCTATAAAGTCACCTGGTGCCTGGGGAAGTTCCTGCTCAGGGCCAGCTCAGAGTCTCCGCTTCTCACAAAACAAAATGACTAAGAGTTTCTCCATTTTAAGTTTGCCTTGTGAGCTCAGGAGAAGTCGCTGCAAAGGGTTGTCTCCAGGCCTGTCTCCACCAACGAAAACCTGGGTTCGGAGGTGCAGTCAGGAAGAGGCGTAAGACTGAGTCCGAGCCAGGATGACTGGCATAAGGGCAAGTACTGTCATTGTTATTTATTTACCGAGCCGGGAGGGAGTCCAAGCCCCGCACGTCTGACCTTGAGTAAGTTATTTTCCCAGAAGAAGGGACTCAAATGACACCTCCCTCCCGGCTGTTACCCAGGAAGTTGTTTAGCATAGTCCCAGGACTCTGCTAAGGGCAAGTACTGTCATTGTTATTTATTTAGCCCCATTATGCTAACTACCCACCCCTTGCCAAGGTTTCACCACCCAGAAGGTTGGAGGTCTTGTGAAGGAGACTTTAATACCGGCAGATTTAGATTTTTGTTTTTTCTTTTTTGTTTATTTTGAGACAGGGTTTCTTAGCTGTCCTAGAACTTGTTCTATAGACCAGGTTGGCCGGGAACTCATAGAGATCCGTCTGCCTCTGCCCTCCAAGTGCTGGGATCAAAGGCCTGTGCCATGACCACCTGGCTAAAGGTGGTTTTTTTTTTTTTAGTGGAGGGAAGTTTTGTGTCTCTGTAACAGTCTGTTCTAGAACTCACTTTGTAAACCAGTAAACCCAGCTGGCTCCAAACTCACAAAAATCTGTCTGCTTCTGCCTCCTAAGTGCTGGGATTCAAAATGTGCACCACCATGTCCATCTCTTAGACATTTTATAGCACTACCAGAGCTAACTCAGGGTTTTATAACTTCGTATAGCATACATTATACGAAGTTAT
>EnhancerCluster_TF_Sox2DHS23andSox2DHS24~2xNuclearreceptorandSoxF
ATAACTTCGTATAGGATACTTTATACGAAGTTATCAGTCCGCTACCCCGACCACATATTAGGGTTTGTATGCAGTACAATACTCCAGGATACTAAAATGAGTGAGCCAGGTGTGGTGGTCCATGCCTAATAATCTTGGCAGGAGGTAGAGGAAGGAAGATCACTGCAAATTCAAAGTCAACCTAGTTTACATAGTGAATTCCAGGCCATCCTGGGATACAGTGTGAAGTCTTGTCCCAAAACAAGGGCAGGTGGCACTTCAGGTCTTCCGTAGCCTCTACTCTCTCCGCAATGTAGTAAATAAAGTTCTGTGTGTGTGTGCGCGCCAGGATTTATTTCACTGTGTTACCAGGCTGGCCGCCTCCTCCCAGAGATGCATCTGTCTGCCTCAGCCTTTGGAATGTTGGGTTTAAAGGCCTGTGCTACCATACCCAGCCTGCTTTATTTCTTCAAAGTAGCAACCCCAAACCCAAGCTAACCATGAACCACATTTCAGGAGAAAGCATAGAGCCCACACACCCGGGGTGTGAAGTTCGTCCCAAGTCTCTGGAGGCTCAGAACCACAAAGATAACTGTTACCTTTAGAGGGTGAAGGTAGGAGGAATTAGTTATTCTTATTATTATCTACATTTCCCCCCTCTTTTGAATGCAAGTGCTCCACAAACTTGTAATGTAGTCAAAGGTGACCTTGAAATGACCCTCTTATCCACCCCCACCCCAACCACTTTGAGTTTGAGGCAGGCCTGGAACACATTGTGTCAAAACAAACAAACAAAGAGCTTTCCTGCCTGCCCGCAGGTGAGGTGTCAGCCAGGCAGGAAGGCTGGGTGCAAACGGTTCAGGGGCTGGACCCTGGACCTCCTGGGGAGAACAGAGCCATTCTAAGACCCCAGTCCAAAGCGAATACTTTTAACTAGAGTTTTCTAGTTCCCCGGAAAAAAAAAATCAATGTGAAAGAGGATGCAGATTTCCATCGGAGAAGCAATAAAAGTCTTGATTACCTCCAATTAGTACTCCCCCACGCAGGGAGAGGGCTGTGGCCTGGGGCTACACTGGCGTGGGGGGTGGGCACTCAGGCAGGCTCCTCTCTGTGGTTGCTTATCTGTTTGTTTCTGAGGGGTGACCTTCATTTGTCAGATTCTGCCTTTTTTTTGGTGGTATGTATGTAAGTATGTATATTACGCCTCATTTACATTTCCAATGCTATACCAAAAGTCCCCCATACCCACCCAACGTACATGTTTTTGTCTTCCTCTATAAATCATCAGCTTGCCAAAGGCAGTGAGATAATTTCCTTGTGTCCAGCTATAAAGTCACCTGGTGCCTGGGGAAGTTCCTGCTCAGGGCCAGCTCAGAGTCTCCGCTTCTCACAAAACAAAATGACTAAGAGTTTCTCCATTTTAAGTTTGCCTTGTGAGCTCAGGAGAAGTCGCTGCAAAGGGTTGTCTCCAGGCCTGTCTCCACCAACGAAAACCTGGGTTCGGAGGTGCAGTCAGGAAGAGGCGTAAGACTGAGTCCGAGCCAGGATGACTGGCAACCGAGCCGGGAGGGAGTCCAAGCCCCGCACGTCTGACCTTGAGTAAGTTATTTTCCCAGAAGAAGGGACTCAAATGACACTAAGGGCAAGTACTGTCATTGTTATTTATTTCTCCCTCCCGGCTGTTACCCAGGAAGTTGTTTAGCATAGTCCCAGGACTCTGCTAAGGGCAAGTACTGTCATTGTTATTTATTTAGCCCCATTATGCTAACTACCCACCCCTTGCCAAGGTTTCACCACCCAGAAGGTTGGAGGTCTTGTGAAGGAGACTTTAATACCGGCAGATTTAGATTTTTGTTTTTTCTTTTTTGTTTATTTTGAGACAGGGTTTCTTAGCTGTCCTAGAACTTGTTCTATAGACCAGGTTGGCCGGGAACTCATAGAGATCCGTCTGCCTCTGCCCTCCAAGTGCTGGGATCAAAGGCCTGTGCCATGACCACCTGGCTAAAGGTGGTTTTTTTTTTTTTAGTGGAGGGAAGTTTTGTGTCTCTGTAACAGTCTGTTCTAGAACTCACTTTGTAAACCAGTAAACCCAGCTGGCTCCAAACTCACAAAAATCTGTCTGCTTCTGCCTCCTAAGTGCTGGGATTCAAAATGTGCACCACCATGTCCATCTCTTAGACATTTTATAGCACTACCAGAGCTAACTCAGGGTTTTATAACTTCGTATAGCATACATTATACGAAGTTAT
>EnhancerCluster_TF_Sox2DHS23andSox2DHS24~2xNuclearreceptorandSoxG
ATAACTTCGTATAGGATACTTTATACGAAGTTATCAGTCCGCTACCCCGACCACATATTAGGGTTTGTATGCAGTACAATACTCCAGGATACTAAAATGAGTGAGCCAGGTGTGGTGGTCCATGCCTAATAATCTTGGCAGGAGGTAGAGGAAGGAAGATCACTGCAAATTCAAAGTCAACCTAGTTTACATAGTGAATTCCAGGCCATCCTGGGATACAGTGTGAAGTCTTGTCCCAAAACAAGGGCAGGTGGCACTTCAGGTCTTCCGTAGCCTCTACTCTCTCCGCAATGTAGTAAATAAAGTTCTGTGTGTGTGTGCGCGCCAGGATTTATTTCACTGTGTTACCAGGCTGGCCGCCTCCTCCCAGAGATGCATCTGTCTGCCTCAGCCTTTGGAATGTTGGGTTTAAAGGCCTGTGCTACCATACCCAGCCTGCTTTATTTCTTCAAAGTAGCAACCCCAAACCCAAGCTAACCATGAACCACATTTCAGGAGAAAGCATAGAGCCCACACACCCGGGGTGTGAAGTTCGTCCCAAGTCTCTGGAGGCTCAGAACCACAAAGATAACTGTTACCTTTAGAGGGTGAAGGTAGGAGGAATTAGTTATTCTTATTATTATCTACATTTCCCCCCTCTTTTGAATGCAAGTGCTCCACAAACTTGTAATGTAGTCAAAGGTGACCTTGAAATGACCCTCTTATCCACCCCCACCCCAACCACTTTGAGTTTGAGGCAGGCCTGGAACACATTGTGTCAAAACAAACAAACAAAGAGCTTTCCTGCCTGCCCGCAGGTGAGGTGTCAGCCAGGCAGGAAGGCTGGGTGCAAACGGTTCAGGGGCTGGACCCTGGACCTCCTGGGGAGAACAGAGCCATTCTAAGACCCCAGTCCAAAGCGAATACTTTTAACTAGAGTTTTCTAGTTCCCCGGAAAAAAAAAATCAATGTGAAAGAGGATGCAGATTTCCATCGGAGAAGCAATAAAAGTCTTGATTACCTCCAATTAGTACTCCCCCACGCAGGGAGAGGGCTGTGGCCTGGGGCTACACTGGCGTGGGGGGTGGGCACTCAGGCAGGCTCCTCTCTGTGGTTGCTTATCTGTTTGTTTCTGAGGGGTGACCTTCATTTGTCAGATTCTGCCTTTTTTTTGGTGGTATGTATGTAAGTATGTATATTACGCCTCATTTACATTTCCAATGCTATACCAAAAGTCCCCCATACCCACCCAACGTACATGTTTTTGTCTTCCTCTATAAATCATCAGCTTGCCAAAGGCAGTGAGATAATTTCCTTGTGTCCAGCTATAAAGTCACCTGGTGCCTGGGGAAGTTCCTGCTCAGGGCCAGCTCAGAGTCTCCGCTTCTCACAAAACAAAATGACTAAGAGTTTCTCCATTTTAAGTTTGCCTTGTGAGCTCAGGAGAAGTCGCTGCAAAGGGTTGTCTCCAGGCCTGTCTCCACCAACGAAAACCTGGGTTCGGAGGTGCAGTCAGGAAGAGGCGTAAGACTGAGTCCGAGCCAGGATGACTGGCAACCGAGCCGGGAGGGAGTCCAAGCCCCGCACGTCTGACCTTGAGTAAGTTATTTTCCCAGAAGAAGGGACTCAAATGACACCTCCCTCCCGGCTGTTACCCAGGAAGTTGTTTAGCATAGTCCCAGGACTCTGCTAAGGGCAAGTACTGTCATTGTTATTTATTTAGCCCCATTATGCTAACTACCCACCCCTTGCCAATAAGGGCAAGTACTGTCATTGTTATTTATTTGGTTTCACCACCCAGAAGGTTGGAGGTCTTGTGAAGGAGACTTTAATACCGGCAGATTTAGATTTTTGTTTTTTCTTTTTTGTTTATTTTGAGACAGGGTTTCTTAGCTGTCCTAGAACTTGTTCTATAGACCAGGTTGGCCGGGAACTCATAGAGATCCGTCTGCCTCTGCCCTCCAAGTGCTGGGATCAAAGGCCTGTGCCATGACCACCTGGCTAAAGGTGGTTTTTTTTTTTTTAGTGGAGGGAAGTTTTGTGTCTCTGTAACAGTCTGTTCTAGAACTCACTTTGTAAACCAGTAAACCCAGCTGGCTCCAAACTCACAAAAATCTGTCTGCTTCTGCCTCCTAAGTGCTGGGATTCAAAATGTGCACCACCATGTCCATCTCTTAGACATTTTATAGCACTACCAGAGCTAACTCAGGGTTTTATAACTTCGTATAGCATACATTATACGAAGTTAT
>EnhancerCluster_TF_Sox2DHS24~2xNuclearreceptorandSoxE
ATAACTTCGTATAGGATACTTTATACGAAGTTATCAGTCCGCTACCCCGACCACACTCATTTACATTTCCAATGCTATACCAAAAGTCCCCCATACCCACCCAACGTACATGTTTTTGTCTTCCTCTATAAATCATCAGCTTGCCAAAGGCAGTGAGATAATTTCCTTGTGTCCAGCTATAAAGTCACCTGGTGCCTGGGGAAGTTCCTGCTCAGGGCCAGCTCAGAGTCTCCGCTTCTCACAAAACAAAATGACTAAGAGTTTCTCCATTTTAAGTTTGCCTTGTGAGCTCAGGAGAAGTCGCTGCAAAGGGTTGTCTCCAGGCCTGTCTCCACCAACGAAAACCTGGGTTCGGAGGTGCAGTCAGGAAGAGGCGTAAGACTGAGTCCGAGCCAGGATGACTGGCATAAGGGCAAGTACTGTCATTGTTATTTATTTACCGAGCCGGGAGGGAGTCCAAGCCCCGCACGTCTGACCTTGAGTAAGTTATTTTCCCAGAAGAAGGGACTCAAATGACACCTCCCTCCCGGCTGTTACCCAGGAAGTTGTTTAGCATAGTCCCAGGACTCTGCTAAGGGCAAGTACTGTCATTGTTATTTATTTAGCCCCATTATGCTAACTACCCACCCCTTGCCAAGGTTTCACCACCCAGAAGGTTGGAGGTCTTGTGAAGGAGACTTTAATACCGGCAGATTTAGATTTTTGTTTTTTCTTTTTTGTTTATTTTGAGACAGGGTTTCTTAGCTGTCCTAGAACTTGTTCTATAGACCAGGTTGGCCGGGAACTCATAGAGATCCGTCTGCCTCTGCCCTCCAAGTGCTGGGATCAAAGGCCTGTGCCATGACCACCTGGCTAAAGGTGGTTTTTTTTTTTTTAGTGGAGGGAAGTTTTGTGTCTCTGTAACAGTCTGTTCTAGAACTCACTTTGTAAACCAGTAAACCCAGCTGGCTCCAAACTCACAAAAATCTGTCTGCTTCTGCCTCCTAAGTGCTGGGATTCAAAATGTGCACCACCATGTCCATCTCTTAGACATTTTATAGCACTACCAGAGCTAACTCAGGGTTTTATAACTTCGTATAGCATACATTATACGAAGTTAT
>EnhancerCluster_TF_Sox2DHS24~2xNuclearreceptorandSoxF
ATAACTTCGTATAGGATACTTTATACGAAGTTATCAGTCCGCTACCCCGACCACACTCATTTACATTTCCAATGCTATACCAAAAGTCCCCCATACCCACCCAACGTACATGTTTTTGTCTTCCTCTATAAATCATCAGCTTGCCAAAGGCAGTGAGATAATTTCCTTGTGTCCAGCTATAAAGTCACCTGGTGCCTGGGGAAGTTCCTGCTCAGGGCCAGCTCAGAGTCTCCGCTTCTCACAAAACAAAATGACTAAGAGTTTCTCCATTTTAAGTTTGCCTTGTGAGCTCAGGAGAAGTCGCTGCAAAGGGTTGTCTCCAGGCCTGTCTCCACCAACGAAAACCTGGGTTCGGAGGTGCAGTCAGGAAGAGGCGTAAGACTGAGTCCGAGCCAGGATGACTGGCAACCGAGCCGGGAGGGAGTCCAAGCCCCGCACGTCTGACCTTGAGTAAGTTATTTTCCCAGAAGAAGGGACTCAAATGACACTAAGGGCAAGTACTGTCATTGTTATTTATTTCTCCCTCCCGGCTGTTACCCAGGAAGTTGTTTAGCATAGTCCCAGGACTCTGCTAAGGGCAAGTACTGTCATTGTTATTTATTTAGCCCCATTATGCTAACTACCCACCCCTTGCCAAGGTTTCACCACCCAGAAGGTTGGAGGTCTTGTGAAGGAGACTTTAATACCGGCAGATTTAGATTTTTGTTTTTTCTTTTTTGTTTATTTTGAGACAGGGTTTCTTAGCTGTCCTAGAACTTGTTCTATAGACCAGGTTGGCCGGGAACTCATAGAGATCCGTCTGCCTCTGCCCTCCAAGTGCTGGGATCAAAGGCCTGTGCCATGACCACCTGGCTAAAGGTGGTTTTTTTTTTTTTAGTGGAGGGAAGTTTTGTGTCTCTGTAACAGTCTGTTCTAGAACTCACTTTGTAAACCAGTAAACCCAGCTGGCTCCAAACTCACAAAAATCTGTCTGCTTCTGCCTCCTAAGTGCTGGGATTCAAAATGTGCACCACCATGTCCATCTCTTAGACATTTTATAGCACTACCAGAGCTAACTCAGGGTTTTATAACTTCGTATAGCATACATTATACGAAGTTAT
>EnhancerCluster_TF_Sox2DHS24~2xNuclearreceptorandSoxG
ATAACTTCGTATAGGATACTTTATACGAAGTTATCAGTCCGCTACCCCGACCACACTCATTTACATTTCCAATGCTATACCAAAAGTCCCCCATACCCACCCAACGTACATGTTTTTGTCTTCCTCTATAAATCATCAGCTTGCCAAAGGCAGTGAGATAATTTCCTTGTGTCCAGCTATAAAGTCACCTGGTGCCTGGGGAAGTTCCTGCTCAGGGCCAGCTCAGAGTCTCCGCTTCTCACAAAACAAAATGACTAAGAGTTTCTCCATTTTAAGTTTGCCTTGTGAGCTCAGGAGAAGTCGCTGCAAAGGGTTGTCTCCAGGCCTGTCTCCACCAACGAAAACCTGGGTTCGGAGGTGCAGTCAGGAAGAGGCGTAAGACTGAGTCCGAGCCAGGATGACTGGCAACCGAGCCGGGAGGGAGTCCAAGCCCCGCACGTCTGACCTTGAGTAAGTTATTTTCCCAGAAGAAGGGACTCAAATGACACCTCCCTCCCGGCTGTTACCCAGGAAGTTGTTTAGCATAGTCCCAGGACTCTGCTAAGGGCAAGTACTGTCATTGTTATTTATTTAGCCCCATTATGCTAACTACCCACCCCTTGCCAATAAGGGCAAGTACTGTCATTGTTATTTATTTGGTTTCACCACCCAGAAGGTTGGAGGTCTTGTGAAGGAGACTTTAATACCGGCAGATTTAGATTTTTGTTTTTTCTTTTTTGTTTATTTTGAGACAGGGTTTCTTAGCTGTCCTAGAACTTGTTCTATAGACCAGGTTGGCCGGGAACTCATAGAGATCCGTCTGCCTCTGCCCTCCAAGTGCTGGGATCAAAGGCCTGTGCCATGACCACCTGGCTAAAGGTGGTTTTTTTTTTTTTAGTGGAGGGAAGTTTTGTGTCTCTGTAACAGTCTGTTCTAGAACTCACTTTGTAAACCAGTAAACCCAGCTGGCTCCAAACTCACAAAAATCTGTCTGCTTCTGCCTCCTAAGTGCTGGGATTCAAAATGTGCACCACCATGTCCATCTCTTAGACATTTTATAGCACTACCAGAGCTAACTCAGGGTTTTATAACTTCGTATAGCATACATTATACGAAGTTAT
>Prdm14_Prdm14_DHS52~31~22
ATAACTTCGTATAGGATACTTTATACGAAGTTATCAGTCCGACATACAGTTAAGTTTTTTGTTAAGTAATTTGCAAATTTACTTAACAAAAAACTTTTTAGTCATGTATTCTATCTTTCGAGGGGGGGGCAGGGGGGAGTGAATTTGCAAGCAGACAATAGGGATGGAACAGTTACAAAGTGGTGCTTTTCTTTGTTCCAAAGGTGGGCTGAGTGCTTCATTTTAAGCTAAGTAGATCTCCAAGAGCACAGAGAGCTCGTCCCCAGGGTCCCGCAGCACCTTCAGGCAAGTACAATTAGGCAAAGACCTCGGAAAACCCCTGGAGGGTTTCAAAACTTACCCCCTCCCTCAGACTCCAACCTGCTAATCTAATGCTAATCTTTGCTCAGAAACTACAGGTATTTTAACACCAACTAATTAGGTTTGCTAGTTCTCCGGGCGTAGGCCGGGTCTTTCCTAAAGCTTGATGTGTGTGTTATTAGCTAAGTGGGTCTATATACTCCCGAAAGCTCGCCTGACCCTTTTCCATGACACAGAAGTCAATGAATGGATTGATAAGACCACAAAGGAGACAGGGGGCATTTGTGCCTAACAAGCCTGCCTCCATTTTTTACATAAAAGCCATCTTTTTTTTTTTTTTTTTTTTTTTCTTTTTTTCTGAGACAGGGTTTCTCTGTGTAGCCCTGGAACTCACTCTGTAGACCAGGCTGGCCTCTAACTCTTGAAAGCCATCTTATAGTAAAGGCAAATTAGGCTCATTCGTGTTTATGATTGATCTGGGCTATGCCCCACCTGTAACCAGAACTCCCGAGGATTCCGGCCTGCCTGTTCCGGGAATGGCGAGCGTGTCTTTGTTTCAGGGCAGACTAACTTGTTATGCTGATGCTCTGCTCCTGTAACCCTGCCTATTTTGCCTGCCCCCCCCCCCCCCGCCCCTATTTGGAAACCTCCTACCCCTGAGCTATAAAAATCTTGTCTTCCTCACATCCAATGCTAACTTCTCAAAACCCACCTTAGGGAGAAAGCACCCTGTGTACCCGAGTAAAAAAAGCTTGCTTTAATTAATTTGGCAGATGGTCTTTCTCCTCCCTTCTCTGGGATTAACCTGTACACATCCTAACTGTGTGCACCCTGCAGCCCATTGTCTTGCTTCCTGCAGTGTAGGTCATCCCTTTCTGCCCACTCAAGGAAATGTATTTGAGGCATGGTGGGGCAGGCCTGTAATCCCAGCACCACAGAGGCTGGCGTTAGAAGATCAATAGAGTCTTAAGCCAGTCTGGGATATAGATGAAACTTTGTCTCAAAACAAACAAACAAGCAAACAGAAAACAAAAGCAAAAAACAAAACAACAAACTATCAATAGGGAGCTATCCTCAGGTGAGGGACTCTGGTATTCACAACACTTGTTCTATTTTTTGAAGGGACTGGGATTTTCTTTCTTTCTTTGTTTTTGTATGAGATAGGGTCTGTCTATGTAGTAGAAGCCCATCTCCAAATGCTGCTGGTGGTCTGTAGTGCACCGCTGTGCTCTAGTAACTCAGACCTGTGGGGCAATCCTGCCAAATTCGCTCCTAGGAGCTTCTCTCTGAAGTCTGCCCTTGTTCTTGGAAAAACCGCTCCACCCACACATTCCAGTTCAAGGTCCAGGCATAGAGCAGCCCCCCCACCCCCACCCCCACCCCCGAGCTCGGTTGGATAGAGCTGGCCGCCTACTTTCTGGGGTGGCATGGAGGCTGTGTGGGCTGTGTTTTAAAGCAAATCTGGGTGTTTTAGGATGAGTAGTAAACAGAGAGCGAAGATGCCAGTCTTCTGCGTGAGCTGCGTGAGCTGCTGATGTGGAGAGGTCTACACAGCACATGCTAACCTGAAACAGGGAGCTTCAGCTCTCAAATGAGAAAAAAGAAGCAAGAGGGGAGTTTTGGAAGAAAGTCCGGTGCCTTCACTGCAGGGGCGGGTGTGTGCTTGGCGGTGTGAGGATCTCTAGCCACACCCTACGCTTAGCGTCCGGCCCTGGGTATCTATCCCTGGGAGGGCGGTGCCCTTCTCTTCTCACCAGCTCTTGTTGCTTTTGTTTCCTACTGCAGAGAACTCTCAAAAGGCAGCTTCCCCCACTTACCCCCTCCCTATCCCCCGCCAGGAATTAGTACCCACTCGACTCAGGAAACTATATCGGAATGGGAGAGAAACCAGGAGGGTAAATCACAAATACCCACCTTGACTGCCCTTGAGCTGAGCGCAGTAGTTCCGTCTACACACAGATGGGCTCCGGTCTTCAACCTCACCTTCTTGAGGTTCATTTACGATCTGGGAATGTAAAGCCATCCGGGTGTAAGCAAATGTTCTCATGGATGTTTAGAAGAGCTTTTTTGTGATATTCAAAACTGGAAGCTAATGAAGTGACGAACAGGCAGGGATTTTTAAATCGCTTTAATACTTCATGAAACCTATTTGACAAATATGAAGGGATTTTGTGGGGAGAATACTAACAAAGAACGGCAGACTTGTCATTGTCTCTAATCCTCTCTACTTGATAGGCTGAGGGGCTCGGAGGAACTGAATTTACAAGTTCCAGGCCAGCCTGGGCAACGTGAGCAATCTGGTGGGGCGGAGAAGAAACAGAAAATGGTCAGTATATATCAAACTCGGAGGGCGTTTACAAGTTTTAAAGAATGTAAATAAAAATTTTATAACTTCGTATAGCATACATTATACGAAGTTAT
>Prdm14_Prdm14_DHS52~48~41~31short~30~22
ATAACTTCGTATAGGATACTTTATACGAAGTTATCAGTCCGACATACAGTTAAGTTTTTTGTTAAGTAATTTGCAAATTTACTTAACAAAAAACTTTTTAGTCATGTATTCTATCTTTCGAGGGGGGGGCAGGGGGGAGTGAATTTGCAAGCAGACAATAGGGATGGAACAGTTACAAAGTGGTGCTTTTCTTTGTTCCAAAGGTGGGCTGAGTGCTTCATTTTAAGCTAAGTAGATCTCCAAGAGCACAGAGAGCTCGTCCCCAGGGTCCCGCAGCACCTTCAGGCAAGTACAATTAGGCAAAGACCTCGGAAAACCCCTGGAGGGTTTCAAAACTTACCCCCTCCCTCAGACTCCAACCTGCTAATCTAATGCTAATCTTTGCTCAGAAACTACAGGTATTTTAACACCAACTAATTAGGTTTGCTAGTTCTCCGGGCGTAGGCCGGGTCTTTCCTAAAGCTTGATGTGTGTGTTATTAGCTAAGTGGGTCTATATACTCCCGAAAGCTCGCCTGACCCTTTTCCATGACACAGAAGTCAATGAATGGATTGATAAGACCACAAAGGAGACAGGGGGCATTTGTACGAAGACTAAATTAATATCTTGTCCCTGGCCAGAAGGAAACTAAGCAACTAGAAGGTAATGAGTTTATTAACTCGTGATGTCTGCAGAGGAGCCAGGCATCACTGTATAGGATCCCTCTTAGTCCCTCCCCAGGGGGCTGCTCACGGGAGCCTTGCCCACGCATGCGTAATGGATCAGTCTCAGGCAGAGGCACTCTGCTTCCAGTCACAGGAGAGTTTCCCAATCTGAGAGGAGTCCAGCAAGCTCACAGGTTACTATCCTGGGATGGGCAAGACCTCATTCAAATTGTTACAAAGAACATTTGGGTAAAGCCTCTGGCAAGATGACTCAGTAGGTAAAGGGTTCAGCCTCCAAGCCTGATGGTTTATTTCTACTCCCAGAACTCACATAGTGGAAGGAGACACCAACTCTCATCAGTTGTCTTCTGACCTCCACAACATGCACCCCCACCCTAAACCTGCACATGCGTGTGTGCATGCACACACATAAATAAGTAAATCAATGTAATATAATCCATTTCTAAAAAGGAATCCAATGCAGATTGAGTGCAGGCCTATAGGTCAAGACTGTCTCTAAATAGAAAGCAAACACTTATCTTTTCTAAGACCTCAGCCCAACACAACCTAGAACCAGTTTAAAATGCATAGGATGGTCTTTGGCTGCTTCCTGGTGTTTTGCAAGCTGGTTCTGTGGGGGCTCAGCAGGAGACCAAGCAGCTTTTTCTTTTATACACAATTCTTTACTTTGTTACTTGTTTCTGCACCCTGTTGACAAGCAGCAGGGTGGAGATAAATTTATTCTGGACTTGTATTTGTGTTATGCATATACCCTACCCGCTTTCTAACTATGCACTTAGCAGCCCATTTCCCCCACCTGAAAGTACTCTAAGCTCACCCCTTTCTTTGAATAAAACACCTATCAACCTCCAATCCGTTTGCACTGGTTCCACCCAGGCTCCACAGACACACACTCCTCTCTGAACAATGGGTAAGTTTCTCCTCCCCTTGATGAGCATTAAACTTTAAAAGTGTCTTTTCAAAGGTCTTCTCAATACACCCAAGTGTGAGGGTAGAGCTAGACAGACCCATCAGGCCTGAACTGGTCTGGAGTGGATAAACAGGAGAAACTGTCCTCCAGTAAGGGTTTAGATAGAGCCCTCCTCTGCTTGCCTTCTTTGGCTTTACTTGTTTTTTGCTTTCCAAGGCAAGGTCTGAATGGGTAGCCTTGGCTACCCTAGACCCCACCTCCCAAATGCTAGGATTAAAGCCATGGATCATCACCACCCGGCTTCTACTTAGTATCTTATGCTCATAGTTAGGTGTGCAAGAATAATCATAGGTGTTTTGAGAGGGGACCCCTAACCCTAACCCTAACCCAATCAACCAACCCACAGAACTACCCTCCCTGCCTCCGAACCCCTGCTCTCCAGCCCCAGACAAGCCTACACACTACTCAGGCGCTTGGTACTGTCAGTCATGTGGCTGGCTGTCCACTTTGAAGGTGTGTACCTCTAATTGGTCTTATCAATTTGTGCCTCTGAGACAGGGTTTCTCTGTGTAGCCCTGGAACTCACTCTGTAGACCAGGCTGGCCTCTAACTCTTGAAAGCCATCTTATAGTAAAGGCAAATTAGGCTCATTCGTGTTTATGATTGATCTGGGCTATGCCCCACCTGTAACCAGAACTCCCGAGGATTCCGGCCTGCCTGTTCCGGGAATGGCGAGCGTGTCTTTGTTTCAGGGCAGACTAACTTGTTATGCTGATGCTCTGCTCCTGTAACCCTGCCTATTTTGCCTGCCCCCCCCCCCCCCGCCCCTATTTGGAAACCTCCTACCCCTGAGCTATAAAAATCTTGTCTTCCTCACATCCAATGCTAACTTCTCAAAACCCACCTTAGGGAGAAAGCACCCTGTGTACCCGAGTAAAAAAAGCTTGCTTTAATTAATTTGGCAGATGGTCTTTCTCCTCCCTTCTCTGGGATTAACCTGTACACATCCTAACTGTGTGCACCCTGCAGCCCATTGTCTTGCTTCCTGCAGTGTAGGTCATCCCTTTCTGCCCACTCAAGGAAATGTATTTGAGGCATGGTGGGGCAGGCCTGTAATCCCAGCACCACAGAGGCTGGCGTTAGAAGATCAATAGAGTCTTAAGCCAGTCTGGGATATAGATGAAACTTTGTCTCAAAACAAACAAACAAGCAAACAGAAAACAAAAGCAAAAAACAAAACAACAAACTATCAATAGGGAGCTATCCTCAGGTGAGGGACTCTGGTATTCACAACACTTGTTCTATTTTTTGAAGGGACTGGGATTTTCTTTCTTTCTTTGTTTTTGTATGAGATAGGGTCTGTCTATGTAGTAGTGGGGATGTCGGGTGTTGGGAGCTGAGAGCAGAGCTCTGTTATTCTGGCTGTCCTGGAACTTGCTGTGTAGATGAGGATGGCTTCAAACTCAGAAATATCCTGCTTCCACCTCCCACTGGCTGGGATTAAGTTACCACTGCCCGCCCGCCCACCTGTAGGATTTGCCTCAGCCTGCAGCGGAAAGACAGGTTGAAAGGATACAAAACTAGAGATAAAGCGAACAGCTAGCAGTGACAGCCATACTGTGGAACTGAGAGTGAAATAAGAAAAAAATGGAAACTTGTGAGAGCTGATTAGAGAGACAGAAAGATTCAAGAGGGCAAATGGACAGATGAAGGTTGACTAAGAAGGAGGTGGGTGACAAGTCACAGGATCCCCGACTCCACTTTACACAGCATTGATGCAGCTGGAAGATATGAGAAGTTGGTTCTGGCAGTACAGGCCTGTAATTCCACCCCCTCCGGGTGCTGGAGCAAGGAGGATAGCAAGTCAGAAGCAATCTAGGCTGCAGAGCGAGTCAAAAGCAGAAAGAGGGCCCAGCCTGAGATCAGCTCTGGCTTTAGTCAAGCCCCAGTAGGGCAACTACAACAAAAAAGACTTAAAGGGGGAGGTGACTAAATTTTAACCCTTTCAGAAGGAGAACAATGAAATGTCTACACGTCACACAGTAGTTACACAGGAGAAGTGTTCAGCAGGGTTTCCAAAGCTCAGGAAAGAGATTTGATTTGAGGTTATCAGTGATAATGTGGGTGCTAAGAACTGACCTGGATCCTGTAGAAGCCCATCTCCAAATGCTGCTGGTGGTCTGTAGTGCACCGCTGTGCTCTAGTAACTCAGACCTGTGGGGCAATCCTGCCAAATTCGCTCCTAGGAGCTTCTCTCTGAAGTCTGCCCTTGTTCTTGGAAAAACCGCTCCACCCACACATTCCAGTTCAAGGTCCAGGCATAGAGCAGCCCCCCCACCCCCACCCCCACCCCCGAGCTCGGTTGGATAGAGCTGGCCGCCTACTTTCTGGGGTGGCATGGAGGCTGTGTGGGCTGTGTTTTAAAGCAAATCTGGGTGTTTTAGGATGAGTAGTAAACAGAGAGCGAAGATGCCAGTCTTCTGCGTGAGCTGCGTGAGCTGCTGATGTGGAGAGGTCTACACAGCACATGCTAACCTGAAACAGGGAGCTTCAGCTCTCAAATGAGAAAAAAGAAGCAAGAGGGGAGTTTTGGAAGAAAGTCCGGTGCCTTCACTGCAGGGGCGGGTGTGTGCTTGGCGGTGTGAGGATCTCTAGCCACACCCTACGCTTAGCGTCCGGCCCTGGGTATCTATCCCTGGGAGGGCGGTGCCCTTCTCTTCTCACCAGCTCTTGTTGCTTTTGTTTCCTACTGCAGAGAACTCTCAAAAGGCAGCTTCCCCCACTTACCCCCTCCCTATCCCCCGCCAGGAATTAGTACCCACTCGACTCAGGAAACTATATCGGAATGGGAGAGAAACCAGGAGGGTAAATCACAAATACCCACCTTGACTGCCCTTGAGCTGAGCGCAGTAGTTCCGTCTACACACAGATGGGCTCCGGTCTTCAACCTCACCTTCTTGAGGTTCATTTACGATCTGGGAATGTAAAGCCATCCGGGTGTAAGCAAATGTTCTCATGGATGTTTAGAAGAGCTTTTTTGTGATATTCAAAACTGGAAGCTAATGAAGTGACGAACAGGCAGGGATTTTTAAATCGCTTTAATACTTCATGAAACCTATTTGACAAATATGAAGGGATTTTGTGGGGAGAATACTAACAAAGAACGGCAGACTTGTCATTGTCTCTAATCCTCTCTACTTGATAGGCTGAGGGGCTCGGAGGAACTGAATTTACAAGTTCCAGGCCAGCCTGGGCAACGTGAGCAATCTGGTGGGGCGGAGAAGAAACAGAAAATGGTCAGTATATATCAAACTCGGAGGGCGTTTACAAGTTTTAAAGAATGTAAATAAAAATTTTATAACTTCGTATAGCATACATTATACGAAGTTAT
>Prdm14_Prdm14_DHS66~41~22
ATAACTTCGTATAGGATACTTTATACGAAGTTATCAGTTGCTGTGAAGAGACCATGACCGAGGAAGCACATCTTATAAAGGAGAGCATTTCATTACGGCCTGCCTATACTATAAGAGGTTTAGTTCATCATTAGCTTGGCGAGGAGCATGGCAGCACACAGGAGAAGGAGCTTAGTGTTCTACGTCTGGATCCACAAACAGTAGGGGAGAAAAAGACTCTGAAGTTGGCATGAGCTTCTGAAACCTCAAAGCCAAAACACTTCCTCCAAAAAGATCACTACCCCTAATCCTTTCAAATAATAGTGCCACTCCCTGGTGACCAAGCATTCAAGTCTATGCACTTATGCAAACCATTCTTATTCAAACTACAAAAGAGGGTTAAATGTGTACAGTCTGCCTTTCTGTTAAACTGACCCATCTCAAACTACCACATTCTGGATTTCCTTTCTTCTCTTTCCTCCTCGTCCTCGTCCTCCTCGTCCTCCTCTTCCTCCTCCTCCTCCTCATCCTTTTTCTCTTCCTCTCTCCTCTCTTCTTATTTTTGAGACAGGGGTGTGTTTAGTCCATGCTGGTCTTGAACTTGACACGCCACAATGACAATCTTGAACTGTTGTCATGGAATCCAACACTGGATTGTAAACTGAAATGTGTTAGGAAATGGGCAGTGATGGAGCATATCTTTGATCCCAGTGCTTTGATCCTGAGGCAGAGGCAGGGTGATCTCTGGGTTTAAGGCCAGCCTGGTCTATTGAATGAGTTCCATAATAGCTAGAGCCTCTGGCAAGATGACTCAGTAGGTAAAGGGTTCAGCCTCCAAGCCTGATGGTTTATTTCTACTCCCAGAACTCACATAGTGGAAGGAGACACCAACTCTCATCAGTTGTCTTCTGACCTCCACAACATGCACCCCCACCCTAAACCTGCACATGCGTGTGTGCATGCACACACATAAATAAGTAAATCAATGTAATATAATCCATTTCTAAAAAGGAATCCAATGCAGATTGAGTGCAGGCCTATAGGTCAAGACTGTCTCTAAATAGAAAGCAAACACTTATCTTTTCTAAGACCTCAGCCCAACACAACCTAGAACCAGTTTAAAATGCATAGGATGGTCTTTGGCTGCTTCCTGGTGTTTTGCAAGCTGGTTCTGTGGGGGCTCAGCAGGAGACCAAGCAGCTTTTTCTTTTATACACAATTCTTTACTTTGTTACTTGTTTCTGCACCCTGTTGACAAGCAGCAGGGTGGAGATAAATTTATTCTGGACTTGTATTTGTGTTATGCATATACCCTACCCGCTTTCTAACTATGCACTTAGCAGCCCATTTCCCCCACCTGAAAGTACTCTAAGCTCACCCCTTTCTTTGAATAAAACACCTATCAACCTCCAATCCGTTTGCACTGGTTCCACCCAGGCTCCACAGACACACACTCCTCTCTGAACAATGGGTAAGTTTCTCCTCCCCTTGATGAGCATTAAACTTTAAAAGTGTCTTTTCAAAGGTCTTCTCAATACACCCAAGTGTGAGGGTAGAGCTAGACAGACCCATCAGGCCTGAACTGGTCTGGAGTGGATAAACAGGAGAAACTGTCCTCCAGTAAGGGTTTAGATAGAGCCCTCCTCTGCTTGCCTTCTTTGGCTTTACTTGTTTTTTGCTTTCCAAGGCAAGGTCTGAATGGGTAGCCTTGGCTACCCTAGACCCCACCTCCCAAATGCTAGGATTAAAGCCATGGATCATCACCACCCGGCTTCTACTTAGTATCTTATGCTCATAGTTAGGTGTGCAAGAATAATCATAGGTGTTTTGAGAGGGGACCCCTAACCCTAACCCTAACCCAATCAACCAACCCACAGAACTACCCTCCCTGCCTCCGAACCCCTGCTCTCCAGCCCCAGACAAGCCTACACACTACTCAGGCGCTTGGTACTGTCAGTCATGTGGCTGGCTGTCCACTTTGAAGGTGTGTACCTCTAATTGGTCTTATCAATTTGTGTAGAAGCCCATCTCCAAATGCTGCTGGTGGTCTGTAGTGCACCGCTGTGCTCTAGTAACTCAGACCTGTGGGGCAATCCTGCCAAATTCGCTCCTAGGAGCTTCTCTCTGAAGTCTGCCCTTGTTCTTGGAAAAACCGCTCCACCCACACATTCCAGTTCAAGGTCCAGGCATAGAGCAGCCCCCCCACCCCCACCCCCACCCCCGAGCTCGGTTGGATAGAGCTGGCCGCCTACTTTCTGGGGTGGCATGGAGGCTGTGTGGGCTGTGTTTTAAAGCAAATCTGGGTGTTTTAGGATGAGTAGTAAACAGAGAGCGAAGATGCCAGTCTTCTGCGTGAGCTGCGTGAGCTGCTGATGTGGAGAGGTCTACACAGCACATGCTAACCTGAAACAGGGAGCTTCAGCTCTCAAATGAGAAAAAAGAAGCAAGAGGGGAGTTTTGGAAGAAAGTCCGGTGCCTTCACTGCAGGGGCGGGTGTGTGCTTGGCGGTGTGAGGATCTCTAGCCACACCCTACGCTTAGCGTCCGGCCCTGGGTATCTATCCCTGGGAGGGCGGTGCCCTTCTCTTCTCACCAGCTCTTGTTGCTTTTGTTTCCTACTGCAGAGAACTCTCAAAAGGCAGCTTCCCCCACTTACCCCCTCCCTATCCCCCGCCAGGAATTAGTACCCACTCGACTCAGGAAACTATATCGGAATGGGAGAGAAACCAGGAGGGTAAATCACAAATACCCACCTTGACTGCCCTTGAGCTGAGCGCAGTAGTTCCGTCTACACACAGATGGGCTCCGGTCTTCAACCTCACCTTCTTGAGGTTCATTTACGATCTGGGAATGTAAAGCCATCCGGGTGTAAGCAAATGTTCTCATGGATGTTTAGAAGAGCTTTTTTGTGATATTCAAAACTGGAAGCTAATGAAGTGACGAACAGGCAGGGATTTTTAAATCGCTTTAATACTTCATGAAACCTATTTGACAAATATGAAGGGATTTTGTGGGGAGAATACTAACAAAGAACGGCAGACTTGTCATTGTCTCTAATCCTCTCTACTTGATAGGCTGAGGGGCTCGGAGGAACTGAATTTACAAGTTCCAGGCCAGCCTGGGCAACGTGAGCAATCTGGTGGGGCGGAGAAGAAACAGAAAATGGTCAGTATATATCAAACTCGGAGGGCGTTTACAAGTTTTAAAGAATGTAAATAAAAATTTTATAACTTCGTATAGCATACATTATACGAAGTTAT
>Prdm14_Prdm14_DHS66dnToDHS22dn
ATAACTTCGTATAGGATACTTTATACGAAGTTATCAGTCCGCTACCCCGACCACAGAACAGGCTGGGTTTTCCTATGTATGTACACCCGTCAAGATGTTTTTCTCCTCCCCACCCATCCCCTGCAGGACATGGACCTGGGCACCCTGTGCCTTTCCACTTATTACCATATCGGAGTCATAATGTACTTTGTTTCTCTGCCAATTAAAGAATTCTGCAAAGCACTCAAGAGGCAGGCAGAGATCTCTGAGTTACAGATCTACCCAATCTGCATAGTGAGTCCTAAGCCGAAGCTACATAGTCTCAAAAGAGAAGTTGTTTTTGTTTTTAATTTTTGTTTTGTTTAAGGCAATGTGCACACAGCTAAGATTGATCTTGAACTCTTGGTCCTTCTCCCCCAACCTCCCGAGTGCTGGGATGACAGGGAGGAACCGCTGTACCCAGCTCTCAGTGTAAATTTTTATTGAGGATCTGTGGGCTACAAAGCAGTAACCATCAATATAATTTGAAAAATGTAACACCCTCTGCTATTCAGTAGGTGTCGATGTTCTACTGCTGTGAAGAGACCATGACCGAGGAAGCACATCTTATAAAGGAGAGCATTTCATTACGGCCTGCCTATACTATAAGAGGTTTAGTTCATCATTAGCTTGGCGAGGAGCATGGCAGCACACAGGAGAAGGAGCTTAGTGTTCTACGTCTGGATCCACAAACAGTAGGGGAGAAAAAGACTCTGAAGTTGGCATGAGCTTCTGAAACCTCAAAGCCAAAACACTTCCTCCAAAAAGATCACTACCCCTAATCCTTTCAAATAATAGTGCCACTCCCTGGTGACCAAGCATTCAAGTCTATGCACTTATGCAAACCATTCTTATTCAAACTACAAAAGAGGGTTAAATGTGTACAGTCTGCCTTTCTGTTAAACTGACCCATCTCAAACTACCACATTCTGGATTTCCTTTCTTCTCTTTCCTCCTCGTCCTCGTCCTCCTCGTCCTCCTCTTCCTCCTCCTCCTCCTCATCCTTTTTCTCTTCCTCTCTCCTCTCTTCTTATTTTTGAGACAGGGGTGTGTTTAGTCCATGCTGGTCTTGAACTTGACACGCCACAATGACAATCTTGAACTGTTGTCATGGAATCCAACACTGGATTGTAAACTGAAATGTGTTAGGAAATGGGCAGTGATGGAGCATATCTTTGATCCCAGTGCTTTGATCCTGAGGCAGAGGCAGGGTGATCTCTGGGTTTAAGGCCAGCCTGGTCTATTGAATGAGTTCCATAATAGCTAGAGCTACACAGAGAAACCCTGTCTTGAAAAACCAAAGGAGAGGTCTGGAAGAGATGGCACAGCACTTAAGAGCACTGACTTCTCTTCCAGAGGTCCTGAGTTCAATTCCCAGCAACCACATGGTGGCTCACAACCACCTGTAATGAGATCTGATGCCCTCTTCTGGTGTGTCTGAAGACAACTATAGTGTACTCATTTACATAAGATAGCACAAAAGATGACTCTATATTGCTCCGGTAACAAGAACACTGAAGAAAACCCTCTCCTTTGGTTTTCTGTATATAAGTTATCTGTTGCTGTATGTCTTCAGACCCAACTGAAGAGAGCATCAGATCCCATTATAGATGGTTTTGAGCCTCCATGTAGTTGCTGGGAATTGAACTCAGGACCTCTGGAAAAGAAGTCAGTGCTCTTAAGTGCTGTGCCATCTCTTCCAGAGCTCTCCTTTGGTTTTTCAAGACAGGGTTTCTCTGTGTAGCTCTAGCTATTATGGAACTCATTCAATAGACCAGGCTGGGAATTGAACTCAGGATCTCTGGAAAAGCAGTCTGTGATCTTAATCACTGAGTCATCTCTCCAGCCTGGTTTTTCTTTTAAACTCTAATAAGAGCACCCTCAAGATTTCTTTTCAGCCAATTCTTAATTTTTTTTTTCAGTAGTAGCAAGGCCAAAAACCCAGAGCGAAGTCCTCAGCTTCTCTGATAACACATAGCAACTCCACCAAGGCTCCTCAAAATCTTCTGTGGCATTCTCACCATGAAGAACAAAAGTAACTGCTGAGCTGTTGAGTCTCTTGGTCCCAGCTATCAAGGCAGATGTGTACCTTCAAAAAGACATCAGTGAGCTGAGGGTGGTGCTTATCAGAAGAATATGTGCTTGGCACTCAGAAGGCTTTTGTGAGGAGCAGCTGATCCCCAGCACCCTGAAAAATCAGGCTGATGCAAGCAAAGCTACTCAATTGTCTGTCTTTGTGTTTCAGTGAATCTGGGAAAGGAAGAAGGCAGGAGGCTGTGGCTCACACCTGAAATCCCAGCACTCAGGAGGCAAAGGCTGAAGGATCACTGAAAAAATGTGAGGCCAACCTGAGCTACGTAATGAGTTCCAGGGTTAGCTCAGGCTATATAGACCTGAGCCTCAGCGGAAGGAAACTGGCTGTGCCTTAGCAAGAGAACACCCGGCAGCATAACTGGAAGAAGGGATGCGGGAGGCTCATCTATTACCTCAAAAAAAAGAGGAATAAGGAGATGGCTTGGCTTTTCAAAGCACTTGCTGCTCCTGCAAAGGACCTAAGTTCAGATCCCAGCACTGACATCAGACAGTTTACAACCAACTATAACTCCAGAGTGTTGGGCTCAGACACCTTCAGTAGTCCTTGGGTACCCACAGAACATACCCAGACACAGATATATACATAATTAAAAGTAAAATAAATTTTATTTTATTTTCAAAAAAAGAACAAATGGAGGACCAAAAGAAGAAGGAAGAGGATAGGAGCAATGACTGGGTGTGGTGGTGCATGCGCACAACCAGGTGACAATTGACAAGGTGGAGCCGGAAGACACCTGTGTGTTGGAGGCCGCCCTGGGTTATATAGTGAGACCCTTTTTAAAAACAGAAAACAGAGAGACAGAGAGACAGAGACAGAGAAGTGGGCTTAATATCGTGGATAAGCTTGACCTAGTCTTCCTTGAAGTCTGGTTTCTTGGCAGGAATTATGATGGGAGCCCTCATAACCCATAAAGACATCCCCAGTGGGTGAAAGTTCCTGAAGACCTGAAAGATCCAGAAGTATTCCAGGTCCAGTCGCTGGTGCTGAAATCTCTGTTTGGCCCACAGGGATCTCAAATGTCTCGCATCGAGCAGGTGAGCCAGGCCATGTTTGAGCTGAAGAACCTGGAATCTCCCAAAGAACTTATCAAGGTCTTCATTTATGACTCTCAAAACAACAAGGTTTGGGCTAATCGGATGCTTCAGTCCATGGCTGAGAGGTACCGCCTGTGCCAGCAAAGAGGAGTGCTGAAGCTGGAGGAAGCCATGAAGACCCTGGAGCTAGGCCAGTGTATCGAGTGAAGCCAGTCTCCAGTCATTGTGTCTCCCACCTGGACGCGGGTTAAGCTGTGGCCAGTGTTTGGTTCTGGCGGGATTTTTAGCTTTGTTACATCCTAGCAAGATATTCCTGGATCCTTGCTGTGCATTCTGATGTGAATACCAGGTTACTACTCTAAATAAAACATAAAATTGAAATGATTAAAAAAAAAAAAGAAGAAGAAGTGGGCTTAAAGAGTTAGGCAGGAGCAGAAGATCTGAATCTTTCAGACATATGAACTATTGATAAACTTTAGTTTTTTTCTCGTGTGTGTGTGTGCGTGTGTGTGTGTGTGTGTGTGTGTGTGTGTGTGTGTGTGTGTGTATAGGTGTGTGTGTGTATGTAGGTGTGTGTGTATGTAGGTGTGTGTGTAGGTGTAGGTTTGTGTGTGTGTGTAGGTGTGTGTGTGTGTATAGGTGTGTATGTCTGTAGGTGTATGTGTAGGTATGTGTGTGTAGGTGTAGGTATGTGTGTTTGTGTAGAGGGGTGTGTGTGTGTGTGTGTGTAGGTGTGTGTGTGTAGGTATGTGTGTTTGTGTAGGTGTGTGTGTGTGTGGGTGTGTGTGTGTGTAGGTTTGTGTGTAGGTATGTGTGTGTGTGTAGGTATAGGTATATGTGTGTGTAGGTGTGTGTGTGTGTGTGTGCTCACAAGCAAGGGCTTGTCTTGGGTCTCAACACAGTCAGTCTTTGGGATGGTCTCAGAGCATCCTAGAGTCTAAAAATAAGAATTTCCAAATGCCCAGCCTAACGATGGAATTTTTCTATATCAGAAGCCAGAGTTCATTAGCACAGAACCATCCTGAATTAGCCTGGCTTACATGAAGGCATTATACCAAAGAATAGGAACACACAGGAAACAGGTAAAGCCTCTCCCAGGCACCATCTTAGTGGGGGTGTGAGACTGCTAGGCAGTCTATTCTCTAATTGAAATTACCCAAAGACAGCAGGGTGATGAAGTGGTTTGAGCACCAAAGTTGCAGAGACAGAGAGATCCATTTTCCAATCCAACTAGGGGGCTAATGATTTTGTGTCACTTCGGGAAACAATCACCTCTTTGTGGAAATGAAAACGAAGTTCATCCTCCTCAGAATTGGGAACAAAACACCCAGGGAAGGAGTTACAGAGACACAGTGTGGAGCTAAGATGGAAGGATGGACCATCCAGAGACTGCCCCACCCGGGGATCCATCCTATAATCAGCCTCCAAACGCTGACACCATTGCATACACTAGCAAGATTTTGCTGAAAGGACCCTGATATACCTGTCTCGAGTGAGGCTATGCCAGTGCCTGGCAAATACAGAAGTGGATGCTCACCGTCATCTATAGGATGGAACACTGGGCCCCCAATGGAGGAGCTAGAGAAAGTACCCAAGGAGCTGAAGGGGTCTGCAATAAGCAAGTATTGCTGCAGTTTGACATGTGTGTGTGTGTGTGTGTGTGTGTGTGTGCGCACGCACGTGTGTGTTCGTGTGTTCATGCATCCCTGCCTGGCTGCCTGAGAGAGGAGAAAACTTTGATCCTCAGCTCCCTCATCTACAAAACAAGGACAATAATGGTGTGCAGCTCAGAGGAGCCAGGATAAAGATCTGAGACACATGAAAAGCAGTACCATCCTGAGGAAGCTTTCCAACAATCCACTTCTCTCAGGAGCAAAACCAGGACCTTGGTGTTTATACCCACATGGAACATTGTGGGAACTAAAAGGGAGTGTAGGGGAATGAGGGGGGAGGGAGGATAGCCCATGTCTGGCCAGAGTTCCTCCTCTGCTCTGGGCAGGCGGACATGGGAGAGCTGTCAGACGATTTCCACTCAACCCGGGGTGGGCATCTAGGCCATTGACCCCACTCGACAGGAGGTGAGGGGTGGACAAGGGGCAGCCCCTGACCTGGGGCCCCCGGGCAACACCCTGTAGCCACAGGGTTATGGAAGAGAGGGCTGAGGGAGAGAGGTTTCCATGCAGGTGAGAGTAAGCACAGCGGGCCTTGATGAACAGAGGCAGTCTATGGTTTTAGAGCTTTATTATAGAAAGGCAGCGGGAAAGAGAGAAGGTGGAAAGAGAGAGTCCGGCCATGGCCAAAAGGAGAGAAGGGGGAAGAGAGAGAGAGGAGAAAGGCTAGAGAGTAAGAGGGAGAGAGAGGAGAGAAGAGAGTAAGGGGAGTAAGAGGAATAAGAGAGTAAGGAGGGGTCAAGCAGCCCTTCTTAAGGTGTGCTGTTATCTTTACCGTTGCTAGGTAACTGGGAGCCTAGCCTGAAGGTCAGAAGCTGGGGACATTGTCTATGTGACTAAAAGCCATGCTTCTCCTGTGGGGGCTGAGGGGGTGGTAACTTTGATAGGAGTCAGGGTCCAGGAGACATGAGTGAACTTCTTCTGACGCATGTAGGTGAATTATCACCACTGGGTCCCGGGGTTCAGACCTCACCTCCACTGGAAACCAGACTATCTGTGCATAGCCCAGTGCCCCACAGAACATTAGACAAAGAACAGCCTGGGTCTATGTAACAATCAAGGGAGCTCTTGGGTGAGGACCCTACTATGACTCCTCAGTTCCCTCTCAGCAGCATCAAGTCAAAAGTAGAAATGAATAAACAGGGATAGGAAAGCAAAAGCATTGTAGAAAAGGGGCTGGAGAGATGCCTCATCAGTTAAGAGCACTGACTGCTCTTCCAGAGGTCCTGAGTTCAATTGGTGTCTCACAGCCATCTGTAATGAGATCTGATGCACTCTTCTGGCGTGTCTGAAGACAGCTACAGTGTACTCACATGAATAAAATAAATAAACCTTTAAAGAAGGAGAGAGAGAGAGAGAAAGAGAGAGAGAGAGAGCATCAAGATGGCTAGGCAGGCGAGAGGGCTAGCTACACATCCCAGGAACATGGAAGGAGAGAAAAATACAAATTTATTTTTAAAATATTGTACAAGTGCCCTGATCCCATAGTTCTTACATAACAGTGGAGAGAAAAATGGAGATGGGACAGAATAAACCAAGATAAATATCACAGGATAGTTCACTATGAAGAGCAGTGTGATAAACTGAAGCCCACAAAGACAGCATTTTAGGTAAGTGAGGTGGAGCTCAGATTCTGAGGCACTCAGGAGGACAACTAAATGATAAGAAACTGAGTGAATGCCTGGGAGCAAGGATTGCAAAGGCCCTGGGGCAGAGAGAGTTTGGGTGTTAGAACAGGGAAGCCCACTGGCAGTGAGATAAGCAGTTAGGGCCCAATCAAGGTGGCTCTGCTTCCTCTTTTCATAGTGCGGGTCACCTTTTACAAACTTTGTAACTTACTCTTGTGTCTTGTCTACTTTTACTCTCCCTTGGAGAAAATGCAGAGGGCTTTCATGCATTCGCTTCTGTGATCTATCCCAAGCACCTAAAACTGGTCCAGCACAGAGCACGGAGCATGCAATAAACAGTCAAGCCTCCTTTGGGAAGGAGGGGTTTTCAGATCCGTTTCAAACCGGAAGCTTCCAGACTCCATCTGAAAGTTGAGCGGTATTTCCAATCTTACCTTATGATGGATTCCGATGAGAGGGACGTAGAAGATAGAAAAGAGACAGATCTCCTCCTGAGATCAGATGAGCACTTCTAAAACCAGCAAACATCAACCTTTCAGCCCTGAGCAACTGCAGAGGCTGACTGGCTCTGTGGCATCTAACACGAATCATCATGGAGCCTCAGAGAGGAACCAGAAAGGAGTCACTGCAGCCATGAGAACCTGGACCGGAGATGTTTGTGGCTGGTGCCCAGGTGAGAGCCGTGCTCCCCTGGAGGGAGGAACTGGAGCTCCATGCCACGGCCACACTCCAGGGTGTGTGGTTTATCCTTGCATGCTTCAGCCTAGAGTTAGGCCTGGCCAACGCGGGATGGGCTATTCTCACTAACCTTGTGAATATTATTACAAAGCTCTTAATTATGAGCTTCCTTGAGCTGGGTATGGTGGCGCAAGCCTTTAATCCCAGCACTTGGGAGGCAGAGGCAGGTGAATTTCTGAGTTCGAGACCAGCCTGGTCTACAAAGTGAGTTCCAGGACAGCCAGGACTATACAGAGAAACCCTGTCTCAAAAAGCAACAACAACAACAAAAGAGCTTCCTTGGCCAGGCTGGCACACACCAAATATCTCAGAACTCAGAAATTGAAAGCAGGGAGAACTGCATGTTCAGAGTCAACTTTAGCTACGAGTCTAGTTAAAGTCTAGGCTAGGCTACATAAAACGAAACGCTCCCTCAAAAACAAACAAATAGAATAAAAGTACCTTTCAGGTGTTGGTAAAACTGACATGGGCTATAGGTTATTAAAAAAAAAAATTTCCCCCCAAAAAAGGGCCTCACATTGTAGCTCAGGCCAGCCCAGCCTTGCACTATTAACAGCTCTCCTGCTTCAGTTCCAGGCTACAGGTATAAGTGTTGGGAGTATGGTGCCTGTTGCCTCGGGTTTCAGCACCAAATGATGTGTTAGAATGGCGGGTTGCGTCTCAACAGCACACTAGGCCAAGACAGTTCCACGTGGAAGGTTTTTTTGTTTTTGTTTTTGTTTTTTTGGAAGAGGTTATATTGGAAGGGAGAGACAAGGTAGTGGTAGAAGGAGAAGAGGGGAAGAGAGAGAGAGGGAGGGGTGTTCTCCTTATTTATATGGAAAAATTTGTAACACAAGTAAAGGTGGGAGGTGAGCCAAGTGGATGTTGGAAATATGGTACCTGTTGCCTTGGCAACCAGTCTGCGGGTCTCGAGCTGTCCGTGATGCTATAGGTTTGGGAGGTCCTGATGCCAACATTAAGTGCAAGTATATCTTGGGAAGAGAGGAAGATAGGGGATTCCAGCATGAGGAAGGCTCTTGTGGGGTTCAAGCCTGGACCTGGGCCTGAGCTGCCTGAGAGATAGGAGACACAGGAGAGAGCAGTGTACCTCAGGGATGAGCTGCCCAACATTCCTTTTCTCTTTTGGATCCACAACTCCCGCCTCTGGAGTCCCTAGCACTCTCCAGTCTGCCTGTTAGCTGTGACCCAATACCCTCAGTTGTTGGCAGTTTCTACAGACTGAAAATAAATGGTTCCTCTACAATGGCATCCTCCTACAGTCTAGGCACTGAAGGACCAACACGGTCTCCCCCGCTAAATCTCAGACCCTGGGACAGATAGCTGGGATGCCTATTTTTCCAGCATCTCTCTGTCTCTACCTGGCATACCCCACCATTTACTCTGAACTCTCCAGCCCAGGGGCTGGGCTGCCCTTCCGCAAGAGGCTCTTACCTGTATAATCTAGTCATTTTGGGTTACTGGCCCCTACGTACCTTTGGCCTCCTCTCCCTACCCCTCCCCATCCCCCGAGTGGCCCAGCTCAGCCTGGTCGTGTCCATCCGGGACTCTCCGAGATGTTTCTGTCTCTGCCTCTGGTTGTGCTCACCCCGTGCCCCTCCACCACACCTCGAAGCAGTCACAGCCTTTTCTTCTGTTTCCGTTTTCACTCACTCTGCACACCAAGCAGGCCTGAAACTCACTGTAGCCCAAATGAGCCTCAAGGTACTTTCAGTGTTTCTACCTCAGCCGTCCAGGGGCTAGCGTAACAGTCTGGTTAAATTTTCAGTCTCTCAATTCATATCAATGTTTGCTGTAATTAAATGAATGCTCTGTCTGCAGAAATGTGCAAGGCAGGTGCACTCACAAACCTGTGAGGAGTCGTGAGGTTGCTGCTCTGCCTGCTGCCCAGATAGCTCTTGCTCCTAGTTTTCTCTGTGGCATCTTGCACCAGGGCTATCTCACATCTGCTAAGGCCTTTTAGAATAAATTAGACAGCATCATCTTTATCCTCTGGAAGGAGAAATTGCAGCCTCGTCTTTTTTTCTCACGTCGTTTTATGGACCATTAATTGAATGGATATTTCTAAGCAAAGATTGAAGCATTATTCACCATTCCAACCTGACAACTCAGACAAGGCTACACAAAGAAACCCTGTCTCGAAAAACCAAAGAACTCTGTTATGGGGGTACCTGAAGAGAAAACTCCCTAGAGGCCTAAATAAGCCACATGGAGTCTTTATTCACCTCTGCCACGGGCTACTCCAAGCAACTCTGACCTCCAGTTTGCCTGAATCAGCATATTACAGAAACGTGTACGTCAATGTTTACTGTAACACCATTCACAACAGCTAAGAGCCAGCGTGGACTCCATCCACAGAGGGTGGATAGAGAAAATGCAGTACATATGCACAGGGGATTTTCTTTTCAAACATAAAGGAATAAAGTTATGAAGTTATTGCAAGAAAATTGATATAACTGGAAATAATACGAGAATTAGGTGAGTCTCAAATATAGCATTTTATCTTATTAGTTCCTAGATTTTACATGGTCCATAAAATGATGTATGTCTATATTAAATGTAAGTAGAAGCAAAGTTGTCTGGGGAAACAGGAAACTACTGAAAAAGGGCGGGGCCTAAACAGGAAGGGGAGGGGGGACAAATGAGGGGGAGGAGAAACCGTAGAATGCACTCAACATACAACAGGTACTTGTAAAAAAAGCTTTAATATTTTATTTTTTACTTATATAAGTGTATGTGACTATGTGTGTATGTGTATGGGTATCCATAGAAGCCTGAAGAGGATATGGGCTTCCCTGGAGATGGAATTTTAGGTGATTGGGTTCCAGCGGTCTCTGAAAGAGCAGTAAGTACTCTTAACTACTTAATCTCTCCAGCCCATGATGCCAAGTGTTCATACCTCCTAGGCCAGCACTCTTCCAACGGAGTTCAGTCCTAGCCTTAGTCTGCTTTGGGACTGTGAGGGAGGATGGCACTTTAAAAGAAATGTCCCCATCTTCTCAGGCTTTTGAATACTTGGCCCAGTTGGTAGCACTGTGTAGCATGGCCTCACTGAAAGAAGTAGATTAGTAGATTAGATCACTGGGGACTGGCTTTGAAAGCTCTCTCTCTCTCTCTCTCTCTCTCTCTCTCTCTCTCTCTCTCTCTCTCTCTCTCTCTCTCTCTCTCTCCTACTTGTGGCTTAAGATTTGAGTACTCCACTTGCTGTTCCAGTCACAGTCACAGTGCCTGCCTGCTGCCCTCGTATCCCCTCTGGAGCCATAAGTGCCCAAACACCTCTTCCTTCCATAAGTTGCTTTGGCCCCAGTATTTGATCACAGGAGTAGGTAAGTAAGGAATCTGGGGGAAGGAGGGTGCTGGCTACTCTTATGTAACGGATGGTGCCATTCCTGGCAGGTCGTGAACGCTATGAGAAAGCAGGCTGAGGCAGGCTGAGCAAGCCGTGGGGAGCAAGCCAGTACGCAGCACTCCATAGCTTCTGCTCCTGCCGCTAGGATCCTGTCCTGTTTGAGCTCCTGTCCTGACTTCCTTCAGTGATAGATTACGATGTGGAAATATAAACCAAATAAGCCCTCTCCTCCTTAACTTCTATTAGCATTCTGTCTAAACTCTCCCACAGTTACCTGGCAACAGCCAAGTATGCTCCTCCCCACAGTTACCTGGCAACAGCCTGGTAGGCCTGGCCCATTATAAAAGGGGCTGTTTGCCCCTCCTCTCTCTCTTACTCCTGCTTCTCACTTGCTTCTCTGTTGTCCTCCTGGGCTCTTCCCTTACCCCCTCTCTCGTGGTCATGGCCGGCCTCTACTTCTCTACTCTCTACTCTCTCCCTCTCTCTGCCTTTCTCTGCCTCTATTGCCCTCTTAACTACCCTCCCTGTGCCCTGAATAAACTCTATTCTATACTATACCGTGTGTGCCTGTGTGTGTGTGTGTGTGTGTGTGTGTGTGTGTGTGTGTGTGTGTATGTGTGTGTGTGTGTGTGTGTGTGTCTGATCCCTCAGGTGGAAGGGTCTCCTGAGACACCCCCTTCCCCCATACCTCACTACATCCCCATAAAACATATTCTTATATTCCTTTATCTTTTTTTATAATCATAACAACTTCATTTTTGGTCATGGTGTTTCATCTCAGTTGAAACCCTAAGGATGGAGGGGGTCTTTTTTCTTTTTGTTTTATTTTACAAACTAGTTTATTTCATGGCTCTGTGAGTGGGCACATACCTGCAACAGCACACCTGTGAAGGCCAAAGGACAAGGTACAGTTTTCTCCTATCGTTATATGGGTGCCAGAGAACAAACTTAGATCCTGTGGCTCAGCAGTGAGCACTGCTTGCTGTGATCATAGAAGAGAAAGCTATAAGAATATGTTCTGGCTGGGCAGTGGTGGTGCATGCCTTTAATCCCAGCACTTGGGAAGCAGAGGCAGGTGGATTTCTAAGTTCCAGGCCAGCGTGGTCTACAGCGTGAGTTCCAGGACAGCCAGAGCTACACAGAGAAACCCTGTCTAGAAAACAAACAAACAAACAAAAAGAATATGTTCTGGCAGGGGAAGAGGGTGTCTCGTCGGGCCCATGCCAAGGCATGCCTTCCTCCTGAGGGACCAGCCACACAACGGTATAGTATAGAATAGAGTTTATCAGGGCATGGGAGAGGAGTTAAGAGGGTAGTAGAGACAGAGAGGAGAGAGTAGAGAAGTGGGGGCTAGCCATGACCACGAGGAGAGAGGGAGGAAGGGAATGGGAGAGAGTAGGATTAAGGGGGTAAGAGAGAGGAGTAAGAGAGAGGAGTAAGAGAGAGGCGTAAGAGAGAGGAGGGGGCAAGCAGCCCCTTTTATATTGGGCCAGGCCTATCTGGCTGTTGCCCGGTAACTGTGGGAGTGGAGTTCAGACAGAATACCAACACTGTTACCCACACCAAAAAAAGAAAAGAAAAAAGTTACAAATACATTGTCTAGCTCCTAAAAAATACCAACAGGGTGAGTTTTTGTTCTTTTTTAAAACCCAGGCTTTGTTTTATATAGCCGTAGTAAGGTGAGGTGGGAGGGGGAGGTACCTCAAGGAGCCCATGCTGAGGCATCTCTTCCCCCCAGGTACCAGCCATACAAAGGATTTAGTATAGAATAGAGTTTATATGGGGATTATAGGAAAGGGAATTGAGAAGGGAGTAGAGGAAGAGAGAGAGAGGACTGAGGACAGGGGGTGGGGGTAGGGGTGGGGGACTGTGTGTCAGAGAGTAGAAGAGGGCAGAGAGAGCAAGAAGGGGCCAAACAGTTCCTTTTCTGGTAAGCCAGGCCTACCTGGCTATTGCCAGGTAATTGTTGGGTGGAGCCTAGAAGGAATGTCAACACTGGAGAAAGGGCTCAGAGGTCAAGAACACTGACTGCTCTTCCAAAGGTCATGAGTTCAATTCCCACCAACCACATAATGGCTCACAACCATCAGTAATAGGATCCGATGCCCTCTTCTGGTGTGTCTGAAGACTGCTACAGTGTACTCCTAAAAATAAAGTAAATAAATCTTTAAAAAACAAAGACAAAAAAACATATGCTACCATGTCCAGCTCTCTATAGTTTAGTTTATTTGTAATTTTTTGTGTGATATAAAGAATGATAATTATTAATCTTGTGATTCACAAAAGAAATCCACAATTTTGAGCCAAATTTGAAGCAAGCTTTAATTAAATGCTGACCAGGATGGACAACTCTCAGAAATTCCCTGCAGTCTCATTTCTCTTTCTCCTTTATTACGAAAGGCTGGGTGTGACAACCCCAGAATCCAGAAAGTAGAAGCAGGAAGGCCATGAGTTCTAAGCCAGCCTGGGCTACAGAGCAAGACCCTATCTCAAAGAAATAATAATTACTACTAATAAGTAAGCGCTTGGTTGGTATTTGATGAGCAATGATTGTGGCCACGCCTCATTTATCCCCATAAGCTCATGTGCATGTGCACAGTTTACAAAAGTACAGTCAGTCATCTGAGGAGGAAGGCCAATAAGCAACCCTTCCCCTTAGCAGCTGTGCCAAGTACTCACAGTGTTAGCAGCAGACATTACCACAGGCCCAGGACAGCCAAGGAAAGGGGCTTCTCCTGGACTGGGGAATCACTTCTGTTGGTCGGTAAGGTTAGGGCCACCCTCTCTAAGAATGACCCCTGTACACGGCAGGGGTTGGGGGTGTCACTGGCAGAATTCTTACCTGCCAGAGAAAGAGTAGAGACCAGAGTGAAGAAGAACAAGCCGTAGATGCCCCTAATCTGTGTTCCTTGAGACTTTTGTCGAGTTAGGCTGCAGGACGGCCGAGCTAATCAAGGAAGAACTAACTGCCTTGCACCACAGTTTACCCCAGCAGTCAGCTAGCTGAAGACTCTACAGTGTGGCCCAGGACTCAAGTTGTTGCTTGGAACAGGAGACAGATAACCACACTTGTTAAACCTGTTCACCTTTTAGCTTTTGTTAACCTTAGGCCACAAAGGTACAACTAAAGGTATTTATTCTCATTAGTTGTCCCTCACTTTGGGGACCAGGTAAGCTCACATTTGACCCTGTCTCAAATACACAGACACACACACACAGCATTTGAAAGTTTTCAGTGGCCTCTTTGACAATCAGGCCTCTTCTCCCAGTTTCCTAACTCCTCGCCCACCCTGAGGGTCATGGGGGATGAGAGATTCATTGAGGTATGACAGACAGAGGAAAGGGCTGTGGATCATGTGATCACACAGCAAGCATGTGACCAGCAACGGAGCCAGATAGACCTGCCAGCCCACCCCAGAGCTGCCATAGCATGGGATCTTGGGTAGTTTCTTTTCTAAAGGCTGACGGTATCCTCTCTGTTGAAAAAGAGCCTCCAAGGTCCCAGAAGTTCTTTAATACTGAGATGTAGCTTTCATATAGAAGATCTACTACGGGGCTGGTGAGATGGCTCAGCGGTTAGGAGTGCTGACTGCTCTTCCAAAGGTCCTGAGTTCAAACCACATGGTGGCTCACAACCATTTGTAATGAAATCTGACGCCATCTTCTGGAGTGTCTGAAGACAGCTACAGTGTACTTACATATAACAAATATATATATATATATATATATATGATCTACTACATCTCCGTAATAATGCACAGCCCCATTTAGCACAATAGGCACAGCTGGCTATTTTTTCTCAGTCTCTTCAGTCTACTTTGTTTCTCCCAGCCATCTCTCTGCTCCACAGAGGTGACCATGAAGCTTCCTAATTGGGAAGCTCCCCTAAAGTCTCACACTCACTGATAGAATGACAGGCCCAAGATGAGAGCACAGAGCTAAAATAGGAATGTCAAAGGATACTTTTCACACTTGCCCTCTAAACAACACCCAGCAGACAGCCAGGAGTCTTTGAAATGTGTCCTGTAGAACCACCAGCCCCTAATCCTAGGGATGAAGATCAAGGGAGCAACAGGCTGAAGTAGAGCTTGCAATCTGCCTTGCAAGGTTGATGTTATTTGATGCTTCATCTCACCTCTTTATACAAAAAAAAAAAAAAAAAATCAAAATAAGTTATGAATGACAGACTATTTTTGACACAGTCCAAACATAGCCAAGAAGTAAGAAAAATGAGTCCCATAGGAATGGGTCTTTAACTCCAGGGACACAGCAGTCACCATAGGGTTTAGCCCCAGCACTGCATTAACCTGGAAGAAGTAACACAAGCCTGAATTGTAGCAGGTTCAAGGCCAGCAGGGTAGAGGAAGGACTTGCCTGAAAAACAGACAAACAAAACACCCAAAAGAAAACAGAACCAATTAAAAACAAACAAACAAGGCCCACAGGGCAGCAGTGGAGCTGGCCTTCGATTCCAGCACAAGGGAGGCAATGGCAGGTGGATCTCTGTGAGTTCAAGGTCAGCCTGGTGTGCAACCTATATAATGAGACTCTGTCTTGAGAAGCTAACCAAGCAAGCAAGCAAGCTAACAGAGTTACTGTGTGGAGATTCTGCTGTATTCAGACTCATGATCTCCTGCATCCTCTGGGCTCCGTAACTAACAAGACAACATATATGTGCTCAGTTGTGGAGGAGAGACTTGCCAGCCCATCCTTGGGCAGTTTTATCTCTACAAATTAAAGACGGTAGTAATTTCCATCTCTACTTACTAGCATTAACAACCCCACAAATGCTTCTGTATTTTCCCCCTTGATTAGTCTGCTACTGAATGGCTAGTAAATTTAAAATGTTTTAATGGCTTCTTTTTCCAGATAAGGTGAGTTCTACTATGCTACCTTGCTGCACTCAATCTTTAAAAAAAAAAAAAAAAAAAAAAAAAAAAAGAACAAACAAAAAGTACGAAAATCTAAAAACAACAAGCAAACAAAACCCCAAACTTCTCCCCCGACATACAGTTAAGTTTTTTGTTAAGTAATTTGCAAATTTACTTAACAAAAAACTTTTTAGTCATGTATTCTATCTTTCGAGGGGGGGGCAGGGGGGAGTGAATTTGCAAGCAGACAATAGGGATGGAACAGTTACAAAGTGGTGCTTTTCTTTGTTCCAAAGGTGGGCTGAGTGCTTCATTTTAAGCTAAGTAGATCTCCAAGAGCACAGAGAGCTCGTCCCCAGGGTCCCGCAGCACCTTCAGGCAAGTACAATTAGGCAAAGACCTCGGAAAACCCCTGGAGGGTTTCAAAACTTACCCCCTCCCTCAGACTCCAACCTGCTAATCTAATGCTAATCTTTGCTCAGAAACTACAGGTATTTTAACACCAACTAATTAGGTTTGCTAGTTCTCCGGGCGTAGGCCGGGTCTTTCCTAAAGCTTGATGTGTGTGTTATTAGCTAAGTGGGTCTATATACTCCCGAAAGCTCGCCTGACCCTTTTCCATGACACAGAAGTCAATGAATGGATTGATAAGACCACAAAGGAGACAGGGGGCATTTGTGCGCAGTGATTTCTCCTTTAAAGAAATGATTAACTGACAGAGTCTATTGAATGCCAAAATCTAACATCAGATTTTATTCTTAAACCAATGCAGTTTAATACAGTGGTTATAAGATAAACATTTTTATTAGTCCACAGAGAATTCCTGGGGAAACTTGGCATAAGCTCAAGATTCAAACAAAGATCATGATTCTCAATTAATTTCTGTGTCTCTGAGTCTGTCTGTCTGTCTCCCCCCTCCTTACCTCTTCTTTGCTCCATCTTTCCTGCTTCTCTTCTTCTCTCTCCATCTATCTGCTTAGGCATGTAAGTGCCCTCTACCTCAGGCCTTTTAATGTCTGTGTTTGGAGAAGTTCAGTTCTTGTGCACTCTACAAAATTCCTGCATCCTAATCAATGATGCTCCTGCTTCCTTTACTCCTCGTCCCCTCCCTCCCTCCCTTCCTTTCTTTCTTTCAATTTTTTTTAAATAGTCACATTTATATTTTATTGTTTATATTTTATTGAACACTATAAATATAGAGAAACGCTAACATATGTAGGAGGATGTAAATTAGTAGCATGCAAACATGCCACTTCATATAAAGGCTTGAGTTGCCAAGGATTTTAGCAGCCAACCAGCTTTAGGGGTAGCTTCAGAGATCCCCCATGAGCCGGGCAGTGGTGGTGCACGCCTTTAATCCCAGCACTTGGGAGGCAGAGACAGGCAGATTTCTGAGTTCGAGGCCAGCCTGGTCTACAAAGTGAGTTCCAGGACAGCCAAGACTATACAGAGAAACCCTGTCTCGAAAAACCAAAAAAAAAAAAAAAAAAAGAAATCCCCCATGAATGCTGATGGATACTCAGGGTACTCTGGAGAATGAGAAAGATTACAACATTGCCGACATTGCCGACATTGCCTCCCACAGCTATGGAGTTGAAGTCCACAAACCTGCAAGTTGGAAATGTGGGAGAATGAGGGTTTAGTTCCAGGTGGAATGTGCGTGGGCCTGAGGACCAGGACAGCAGGTGTTCCAAGTTCCAGTCTGAGTCCGCTGTGGTTTGCCCCCCAAGTTCGTGTGCTAGAAGCTTGGTTCTCGTTGTGGTGCGACCTTTAACGCTGCTTAGTACTACACAGGGTCAGGCATTAAGCCCTTGGACGGATCAGTGCTGGTCCTGAAGAGCAGGTGAGTTTTCCAAGAGTGGGTGCTTAGGAAGCGAGGCTACACAACAAGGTTGATCTCTTGTGATCATAAAGTGATTCCTTGGCTGCTTCTCCTCTGGGTTGTTTCAGCCACAGATGCCGTCCGAAGCTGATGCTGGTGACAGTCACTTGAATCTTTAAAGTGGACTGAATGAAGCTCTTTCTCCGTCAGTCAATCGTGGAAGGGGTGTGGCCTCGTCTTGGCGCAGCCACAAGGTCAGCTCTGTCCGAGATGTAGGTGTGGGCTTCCCACAAGCGTCCTGGGGTGGAGGTGAGGTGAGGTGAGGTAGGAGGGAGGCACGGCTCCCGCAGCGGCCTCTTTCAATTTTGTTTTTTGCTTTTTACCACCTTGTTCAACAAAGCTGTGGCTATCCTAAAACTCACTATACAGCTGAAGCTGACCTTAAGCCCTTAATCCTCCTGCCTCAGCTTCCAAGTACTGGTATGGCCTCACAATTCACCCCCCCCCCCAAACACACACGGGCACGCACGTGCACACACACACACAACACACCCATGGTTCTTTTCCTGCCCCACCAGCAGAGCTGAATCTTCGCCCCTCTTCTCCAGCCTCAAGCACAAAGCAGCCCCACAAGTCTCTGAGAAGAGGAACAACTTTGCTAACTGTTGGGGCTTTTGTGTTTGTCTGTATATTTTTGGTGTTCCTGGACATGGATCCTGAGGCTCTTGAGTGTTAAATCCCACCTAGCTATATTCCCCTCCAAGGCCTCCATTTTATTGGTCTTTATCTCCTTTAAACCTGATTTACCTTGGTTTGTTTTTTGCTTTCTTGTCTGCTTTTTGAGAAAGTGTCTCACTCTGTAGAGTGAGCTGGTCTTGTGTTTTCAAGGGTCCACCTTGCCTCAGCCCACCTAGGGCAAGGTCTACAGGCTGAGAGCTACAATCCTGGCTCTTTGCTCAGTTCTTTTTCTTTTTCTTTTCTTTCTTTTTTTTTTTTTTTTTTTTTTTTTTTTTTTCTCGAGACAGGGTTTCTCTGTATAGCCCTGGCTGTCCTGGAACTCACTCTGTAGACCAGGCTGGCCTTGAACTCAGAAATTCTCCTGCCTCTGCCTCCTGAGTGCTGGAATTAAAGGCAAGCACCACCACACCCGGCTAGGCAGCACATTCCTATGGTAACAGGACAGCAGTGCGGGAGGACAGAGGACAGCAGTGCGGACAGCAGTGTGGGAGCAGGGATTGAGGTAGGGGTTTCCTCATCCTGAGAACTAGGCTCAAACCCTGAGCTAGGGTTGTGCCTCCAATCTCCAACAGGTTAAATCTCCAATATTTATTTTTCTCTGTTATGAATTTGATTTTTCTTCCTAAGATATGGTGCTAAATGAGTATTCGTCTTTCTTTTTTGCTCAATTAATTTCTTTTTGAAAAGTTTACAGCCTTCATTTCACACAATTAACAGTTTCATTAATACTCCTGTTTCCACCAGGCATGGTGGCGCACGCCTTTAATTCCAGCACTCAGGAGGCAGAGGCAGGTGGATTTCTGAGTTCAAGGCCAGCATGGGCTACAAAGTGAGTTCCAGGACAGCCAGGGCTACACAGAGAAACTCTGTCTCGTAAAAACAAAAACAAAAATAAAATAAAACAAAACAAAACAAAGATACTCCTGTTTCCATGTAGATACCTGCTGGTCCTTCATGTATAATGTTGCTCCTAGATCTGTTTATCTCTAAATGTGAGTTTATATGACTGCTGTCTGTATTTTATTTTCTTGTGCTTTTGAGACAAAAATCTCTCTGTGTAGCTCTGGTTCACTACAGAGACCAGGCCAGCCTCAAACTCCCAAGTGCTGGGGTTACAGCTGTGTGCTATCACACATAGCTCATGTAAGTTCTCTTGGTGATATTTATATTTCAAAATCAGAGGTCTAAGAAAGTATCGTCATTATCAACTGACACTACATGATTTCACAAATGATAAACTACTTCACCCATTACTGCCACTGTTCTTCACAAGCTACTTTAATTGTGCAAGCATTGCACGTACAAGGATCATGCCAGACTAAATTAATATCTTGTCCCTGGCCAGAAGGAAACTAAGCAACTAGAAGGTAATGAGTTTATTAACTCGTGATGTCTGCAGAGGAGCCAGGCATCACTGTATAGGATCCCTCTTAGTCCCTCCCCAGGGGGCTGCTCACGGGAGCCTTGCCCACGCATGCGTAATGGATCAGTCTCAGGCAGAGGCACTCTGCTTCCAGTCACAGGAGAGTTTCCCAATCTGAGAGGAGTCCAGCAAGCTCACAGGTTACTATCCTGGGATGGGCAAGACCTCATTCAAATTGTTACAAAGAACATTTGGGTAAAACTAGAGTAACTTTTTTTTTAACAGAAAAATTGTCTTGTTGTGGCTGAGGAATGTAGAGCAATGGCAGCACTCATGAGTGAGGTAAGAAAATGGGCTTAATCCATAGCATGAAACATTTTATTCATTGCTAATCCCATTGCTTAAGAAAAGCAGATTTGGGGCTGGAAAGATGGCTCAGTGGTAAAGAGCACTGGCTGCTCTTTCAGAGACCTGGGTTCAATTTTGATTGCACACACACACACACACACACACACCCAACACTATCTGTAACTCTTATCCCAGGAGGTCTAGCACCCTGTTCTGGCTTTCTCAGGCACATATGCACAGGTTAAAACATTCATACACAAACAATAAAAATAAAGGTTAAAAACATTAAACAAAGCCGGGCGTGGTGGCACACGCCTTTAATCCCAGCACTTGGGAGGCAGAGGCAGGTGGATTTCTGAGTTCGAGGCCAACCTGGTCTACAAAGTGAGTTCCAGGACAGCCAGGGCTATACAGAGAAACCCTGTCTGGAAAAACCAAACCAAACCAAACCAAAACAAACAAACAAACAAAAAACCAAAAACATTAAACAAGGAAAGCAATGCCCTGAGCTGTGTCCAGAGGCTAAGACAGGGTCTCACTATGTGGTCGAAGTTGTCATTAAAACTCAAACACACCTGCCTCAAGCTCCCAGCGCTAGAATTACAGAAACCTGTTGCTGGTTTTAATTGTGGAGTTTGGTTGAATCAACACAAATGTAGCAGTTCTTCTGTCGTTTCTGTTTCTTTTTGCCCGAGGGTCAACTAACTTTCCCAAGACAGCACAAGACTAGACCAGCCGTGGCTCTGTAGGATACTTAGGGTAGCAACCTAGAATAAGGCTAAGAATGTAAATGTGAGGGCTTATCTCAGGCTGAATTAAACTCCAAGGGTGGCCCCAATAGTTTAGAGTTTTGTTTCCAGAACTCCTTAGATGGTTAAAAAAAAAAAAGGCAAATCTTCGGCCACGATAAAAACTCAAGATTCAGGAAGGTATAGAGATGGTCAACAGTTAAGAGCACTGACTGCTCTTCCAGAGGTCCTGAGCTCAGTTCCCAGCAACCACATGGTGGCTCACAGCCATCTGTAATAGGATCTGATGCCCTCTTCTGGTGTGTCTGAAGACAGCCACAGTGTGTGTGTGTAGAAGCGGATGGGGGTGGGAATTGTTTGTTTGCTTGTATTTGGAACAGGCTGGCCTGGAACTTGCTTTGTGGGTTTGAACTCCCAGAGGTCCACCTTTCTCTTCCTCCTGAGTGCCTAAGGCACCTTACCTATTTACTCAACAGTCTCTTCTCCAGAGCTGAGTTTAGGAAGCCAGATCTCCTTTATTATCTATCCCTTGTAGTGTCTGGCATCCTGTAGTTTGCTAATTTTGAAAACAAAGAGAATAAAAATGAGAACATGCTAGGCCTGGAGGGAAGGGTACTTCCGAGTGTGGAAAGAACAGAGACGGCTAGAAGCAGGTAGGTAAAGAAACTGTATTGTCCAGGACACTGCCATCAGCAAACATAGAAGGGTAGCCAGCCTGCAGAGTCCCGGTGGCAGGCAGTGTCTTGGAAGGCAGACTTCATGTAATCACGGAACTCGCCTCAAGCTCCAGTCACCTCCGCCTTTCCCCTAGACAGAATATTCTTCAATCCAATGGCACTCTGCCCCAGCCTGTTACCTCAAAGACGCAAAGAGCTCAGGTAGAACATATTCCCTCCCAAATGAGGTCTGTTCAGGACAGGGAGAGTTTGTTGTTATTTTGTTTTGTTTTTAGGTGTGTGTGAGTTCTCTATGTAGCCCTTGACTTTCCTGGGATTCAAGGTGTGTGCCACAACTTCCAGCTTTTTTTCCCTAAATAACAAAGGTATTTGCATATCATTTACATTATTGTGTATTATAAGTAATCTGGTAATGAATTAATGTGTGCTGGAGACCCTATGTAAAACAGAGGGGCTTACAGCTAACTGGGGCTATTGAGACCCTGCCCCAAAACTAAATAAATGGTCCAGGAGGTGGTGGGAAGACAAACGTTTGATCCCAGCACAAGGGAGGCAGAGGTAGGTGGATCTCTGAATCTGAGGCCAGCCTGGTTTGCAGAGTGAGTTCTAGCACAGCCAGGACTATACAGAGAAACCCTGGGTGTGTGGGGGGTAGGCAGGACTAAATAAATGTAACTAATTAATTAACTTAAATATAGAGAGGATACATGCAGACGCAAGGGCATGTTACGGAAGAGATGAAAAGCAGAGGAGTTTGGTCTCTACAGGGGTCTTGGGACTTACACACCATGCACTACTGTAATTTGCACACAGTGGCACTGCCACTATTGGCTATTGTTGGCTGGTATTGTTTTGTTGTTTGTGTTTTGTGTTTTTGTTTATGTGTGGGTGTGGGGTAAGTGGGGACCCTTTAGACTACGACTTGAAGGAGTGGGTTCTGGGAGTCAAGTGCAGGTCACCAGGCTTAGCCATAAGCAAACAAAGCCCTGCTTTGTTTTCTTAAGACCCGGTCTTATGTTTCCCAGGTTGTCCTTGAACTCCTAATCCTCCTTCATCTACCTGGATCACAGGCAACCTGTGGTATATTGAGACAGTGTGAGAAAGAAAGAAGGAAGGGATGGGGATGGAGAGGGACGGGAGGTGGGGGGAGGGAGGGGAAGAGGAAGGGGGAGCAAATGATTCCTAAATAGAGGTTCGTTTACCTAGAGATTCTGCTCCTGGTCCCTTCTGTTCAAGCCTGGGGCAGATCATAAGACCATAAGACTCTGGGTGAATGCCTTACCACGACCTCATCTCTCCCCCACCCACTGTTGCAAGGGGCAGACCTACAGACATGGCTAAGTAGATGCCTGCTATCTGCAGGGGGTTAAGAGAGCTTTTAGTGCTGTCTTGTTTGTTTAAATGGATAGAGAACCAGGTTAGAGGGGAGGAGGATAAATAATAAATGAGTGACGGCCCAAACCCACAATTAGACCAGGGTTAATAAGCTTCAGTCCCAGAGGGCAAACCTTTCCCTTCAGACAGGGGGACAGCATCATTCATCTTACTGATGATAAACCTGATGGAGTATTTAGCACATAAAAAGCTAAAAGTAAATAAAATGTATATTCTATGATATTCAATTTTTTTTTTTTTTTTGTTAATTTGTTTGGGAAAGGAACAGATAGTTTTTGCTTTTTAGTGATAGTTTATCAACACCAGATGGCAGTTCATTCATTCATTCATTTTTATTTTATTTTTGAGGCAATTTCTCACTCTGTGTTTAAAGTTAGCCTGGCCTGTATGGCAAGTCATTGTCTCAAAGAACAAAGCAAAAAAGGACATTGAGATAGCTGACTCAGCGGGTGATGGCATTTGCTGCCTAGAATGACAGCCCCAGTGTAGTACCCAGGTGTTCTCTGATCTCATGTGTTCTCCCGGGTTCAGATCCTGGAGCCCAAGTACAGATGAGACAATGCCCTGTGTGCTTAATAACCCAGCCCTAGCTGGGCGTGGTGGCGCACGCCTTTAATCCCAGCACTCGGGAGGCAGAGGCAGGCGGGATTTCTGAGTTCGAGGCCAGCCTGGTCTACATAGTTCCAGGACAGCCGGGGCTATACAGAGAAACCCTGTCTTGGAAAAAAAAAAAAAACCAGCCCTGAGAAGACAGAGACATGCTCAAATCACTGGTCAGCCATTGTAGCTCAATCAGTGAGCAGTTCCCAATGAAAGGCACCATATCAAATACAAGGTAGATGGTTCCTGAAGGAGCTTAGCTGAGGTTGACCTCTGGCTGGCAGGCAGTCAGGCAGGTGCAAGCACACACAGACATACAGACACATGCAGGCAAGCACATGCACACAAAAATAAATAAAGTTGGCATATCATTAAGTCACAAGTATTTTAAATATTAACATTTGCTTTTAAAACCATTTTATAGCCGGGCAGTGGTGGTGCACGCCTTTAATCCCAGCACTCGGGAGGCAGAGACAGGTGGATTTCTGAGTTTGAGGCCAGCCTGGTCTACAGAGTGAGTTCCAGGACAGCCAGGGCTATACAGAAAAACCCTGTCTTGAAAAAACAAAAACAAAACAAAACCAAAACCAAAAAAAAAACCATTTTACTCTTTGATTCCTTTTTTCTGTGTGTAGCTGTTTGGCCTGCATATATGCTGTGCAGCACCTACGTGCCTGGTGCCCGGTAAGAGCCTTGGATCAGTTGTAACTGGAGTTGTAGCTCACAGTGGTGAGCTGGCAGCCTGTGAGCACTGAGCGCTGAGTCTGGATCCTGGGGGAGAGGAGCCAGCGCTTCCTTGCTGCCTTGCTGCAGAGACTGACAGCTGTCCCTCCAACCCCATCTTGTAATCTTTAGGTTATGGGCCTGAGTGTATGTCTGTACATACAGGTGCCTTTGGAGTCAAGAAGAGGGCACTGGGTCCTTCAGAAGCACCTAGAGACCTGTTACCACGTTCCCAGAATACACTTGGGTCACCTCTCACCTTTACCTGCGTTATGTCATTCTCCATATAATTAAGGGGAACCCCCCTCTCTTTTTTTTTTTTTTTTTTTTTTTGGTTTTTGGTTTTTGGATTTTTTTTTTTTTTCGAGACAGGGTTTCTCTGTGTAGCCCTGGCTGTCCTGGAACTCTTTTTGTAGGCCAGGCTGGCCTCGAACTCAGAAATCCGCCTGCCTCTGCCTCCCGAGTGCTGGGATTAAAGGCGTGCCCCACAACGCCTGGCTCCCTCTCTCTCTCTTTTCCCCCTTTTTCTGCCACCACCTCTTCACCCTCCTCTCTCTCTCTCCCAATAAACCTCTCACACATGGAACTGCTTGGGCCCAGTGTGTTGCGTTCAGATGCGAGCTGCTATTGTAACACATCAACTATTATTACTCCACTAAAGTAGGAAAATAGCATCTTAGCAAAGAACAAGTGACCCTTCACCTACCCCAGAATCTCAGCAGTAATTACCTTTCTGGCTTCCTTTGGGGTAAAAATCATCCTTCATTAGCTTTGTGCTTTCCGACGTTGGCATAAAAGATTAGGGTGTGGTCTTGCTAATGAGTCACCTTGGGTATTACCTGTGTGTGTCCTACTCAGTTCAGTGGTCCAGGAATAAAAGACAAAGTGGGAAAGAACATAAGAGGATCATGCAACACTGCTGGCAAGACATAGGACACTGGGGCTCTGAGGGATGCAATGAAATAGCATCTCGTCAGTAGCACGGTCAGTAAATCCTGTTAACAAGATTTTTTTGTTTTGTTTTGTTTTGTTTTGTTTTTCGAGACCAGGCTTCTCTGTATAACCCTGGCTGTCCTAGAACTCACTCTGTAGACCAGGCTGGCCTTGAACTCAGAAATCCCCCTGCCTCTGCCTCCTGAGTGCTGGGATTAAAGGCGTGCACCACCATGCCTGGCTTTGTTAACAAGATCTTACAAACTCTAAGACTCAGCTGCGCTATTCCCTGCAAGAGGGTGCAATGGTCACTTCCTGGTGCTGCCCTTTCTGAGTCCCACAAACCAAATGACTTCCAGCAACAGACACAGGAGCTTTATGGTTCTGAAGCCAAGGCACTAGAAGCCAGTGCAAGTAGACTTTCAGAAAAAAGCCTTTGCCCGTCCAGCTCTTCGTGGCTCCTGACACTTTCTGCCTTGGGGTTTCAAAATCCAATCTGTCTGAGCCAGGATGGTACCAATAATCTCAGTAATGAGGAGCTAGGGGCAGGGCAACCTCAGCTACACGCTGAGTTCTGAGGCTAGCCTGGGCTATATAACATCGTGTTTCAAACTAGAAAAAAAAAGGGGGGGGGGAATTCTAACCTCTGGCTGTACCTTTTTAAAAGTATGTATTTCTCACTGTATATGCTATATAAGGATGATTTCACAGAATAATACACTGTGGGGGCTGGCAAGATGACTCAGTAGGTAAAGGGTTCAGCCTCCAAGCCTGATGGTTTATTTCTACTCCCAGAACTCACATAGTGGAAGGAGACACCAACTCTCATCAGTTGTCTTCTGACCTCCACAACATGCACCCCCACCCTAAACCTGCACATGCGTGTGTGCATGCACACACATAAATAAGTAAATCAATGTAATATAATCCATTTCTAAAAAGGAATCCAATGCAGATTGAGTGCAGGCCTATAGGTCAAGACTGTCTCTAAATAGAAAGCAAACACTTATCTTTTCTAAGACCTCAGCCCAACACAACCTAGAACCAGTTTAAAATGCATAGGATGGTCTTTGGCTGCTTCCTGGTGTTTTGCAAGCTGGTTCTGTGGGGGCTCAGCAGGAGACCAAGCAGCTTTTTCTTTTATACACAATTCTTTACTTTGTTACTTGTTTCTGCACCCTGTTGACAAGCAGCAGGGTGGAGATAAATTTATTCTGGACTTGTATTTGTGTTATGCATATACCCTACCCGCTTTCTAACTATGCACTTAGCAGCCCATTTCCCCCACCTGAAAGTACTCTAAGCTCACCCCTTTCTTTGAATAAAACACCTATCAACCTCCAATCCGTTTGCACTGGTTCCACCCAGGCTCCACAGACACACACTCCTCTCTGAACAATGGGTAAGTTTCTCCTCCCCTTGATGAGCATTAAACTTTAAAAGTGTCTTTTCAAAGGTCTTCTCAATACACCCAAGTGTGAGGGTAGAGCTAGACAGACCCATCAGGCCTGAACTGGTCTGGAGTGGATAAACAGGAGAAACTGTCCTCCAGTAAGGGTTTAGATAGAGCCCTCCTCTGCTTGCCTTCTTTGGCTTTACTTGTTTTTTGCTTTCCAAGGCAAGGTCTGAATGGGTAGCCTTGGCTACCCTAGACCCCACCTCCCAAATGCTAGGATTAAAGCCATGGATCATCACCACCCGGCTTCTACTTAGTATCTTATGCTCATAGTTAGGTGTGCAAGAATAATCATAGGTGTTTTGAGAGGGGACCCCTAACCCTAACCCTAACCCAATCAACCAACCCACAGAACTACCCTCCCTGCCTCCGAACCCCTGCTCTCCAGCCCCAGACAAGCCTACACACTACTCAGGCGCTTGGTACTGTCAGTCATGTGGCTGGCTGTCCACTTTGAAGGTGTGTACCTCTAATTGGTCTTATCAATTTGTATTGAGTAATGCTTTCTTGGTATTTTTGAAGTCTGTTTGTGCCTGGAAACAACTGACTCATATCCTGACCACCTGAAATAAGCAGGATCTTCAATCACAGGGAGAAAACCCTTTTTATAATAGTCTTTCCTTACTCATCCAATATTAACCATGCATGCTCCATGTGGAATCCAAGACTGTTCCCCACTGTATGCGACGCTCTTTAATCTCTAGGCCTTTCTAGCCTGGGGATAGTAGATTTGTAAAAATGATGATAGTTTTCAAACTCAGAAGGAAAGAAAAAAATGAAGACCAAGTCTTGGCTGGCATGGAATTTACTCTGTAGACCAGGCTGGCCTCATGTTCATAGCGATCTGCCTGCCTCTATCTTAGTGCTGGGATTAAAGACGAAGATACCACCAAACCCATTTACAATCAGGGATTTCTTTCTCTCTCTTTTTTCTCTCTTTCTTTCTCTCTTCCTTTCTTTCTTTCTCTCTTCCTTTCTTTCTTTCTCTCTTTCTCTCTTCCTTCCTTCCTTCCTTCCTTCCTTCCTTCCTTCCTTCCTTCCTCCCCTCCTTGCTTCCTTGCTTCTTTTTCTTCTTTTCTAAGTCAGGTCTTACTATGTACCTCTGACATACTAAAACCCACACTGGAGTCCAAGCTGGCGTGGAGAGCCTTCTGCAGTAGCGCTAGGATCACATGTATGTGCTATTACAGCCCAGTCCAAAATAATAAACTCTAAACTCATTCAGAGAGAGAGATTCCAGTGGTAGCAGATGGTCTAGGCTCTAACTCTCCTGTGTATCCTTGGCCCAGGCGCACGGTAGAGAGCTCTGTATGGAACCGTCACTGTGCAGGAGTAAGTATTTGTGTTCCTCAGGGCTATGGGGCTTTTGGTGGTGAGTGGTTGTGGTGAACCTGTGGGTAGGCTGCTTAAGCTCTGGCTCTATAGATCCAGCTTTGTTCATTTGGAAAAGAACACGGTGTTGTTTTAGGCATAACTACCTGGCTTTGGTTTTTTTGTACTTAGGCTTTGCAAGATGTGAACTTCAGGAAAGCCAGGCAGGGGGTTATTAGGCTTTGCCTGCAGTTCTTTGCAACTTTGCTAAAAATACTAAGTTGTATTAATTGCAGGTGGGTTTTTAGGGAAGGGCAATGTTTCCTCTGTTATTTTGTTTTTGTTTTTTGTTTTTTTGGTTCTCTCTCTCTCTCTCTCTCTCTCTCTCTGTGTGTGTGTGTGTGTATATGTTAGCTATTTTGAGATTTTCTATATAGTCGAATAGCCAAGGCTGATCTTGAACTCTTTTGTAACAGTTGTAGAGTTTACTCTCAGTAGGCTGCCATTTTATGAAGAATCCCCAAGCTTTGTTCCCTGCCATGTGAGAGTTAGCAGGAACAACTCAGTTACTATAAATACTGCGGCTTGGACGCAGAACCTCTGAGTTGAGACTGAAGACGATTATCCTACTCCTATTTGGTTTACATACAGTCACATAAGGGACATGCTTCCTTGTTTAGTAAGAAGCCAACTGAAAGATTCTTGGGGAAGCAAGATGACTCCATGAGTAAGGAGTCTCATGGCCTGACTTTGACTGGGCACATGGTTGGTAGAAGGAGAGAACTGACTCCCTGCCATTGTCCTCGAACTCAGGATGCATGGTGTGTCACTGATGTGCATGTTCACAATAACAAAATGTTATAATGGTTTTTGTTTGTTTGTTTGTTTTTTGGTTTTCCGAGACAGGGTTTCTCTGTATAGCCCTGGGTGTCCTGGAACTCACTCTGTAGACGAGGCTGGCCTCGAACTCAGAAATCTGCCTCTGCCTCCCGAGTGCTGGGATTAAAGGTGTGCGCCACCACGCCCGGCTGTATAATGTTTTTTAAAAAGAGATTCTTGTTGCTCCGTACATTGATGCCAGTCATCTTCAGCTACATGTGAAAAACCATCCAGCTGCCTTTAAAAATTAATAATGCTCCAGTCCCAGCCCCTAGCAATTCTGATCTGATAGGTCTGAGTAGGCCAGACTCCACCAACTGAAAAATTTGTTATCTCAGCACGTGAGAGGCAGAGAGGAAGGGAATCCAGTGAGGATGCTGCAGACTTTCTGTCCAGACAGACAAGACACAAAGACTCTTCTGCAGGTAGAGGCTTTATTATGTGTTAACACACTCCCATTAGAGTATCTCTGAAAGGGCTGGTGAGATGGCTCAGTGGTTAAGAGCACTGACTGCTCTTCCAAAGGTCCTGAGTTCAAATCCCAGCAACCACATGGTGGCTCACAACCACCTGTAATGGGATCTGATGCCCTCTTCTGGTGCATCTGAAGTCAGCTACAGTGTACTCATATATAATAATAAGTAAATCTTTGGGCTGGAGCAAGCAGGGAATGAGCAAGCAGAGTTGCGCAGAGCTAGCAGGGTTGAACAGAGCAAGCAGAGGTCCTAAAAAAAAAAACCCATCTCTCTGAAATACAGAATCCTGAGCACAGAAGGGACGGTGATATTTGAATAAGAATGGCCATTATAGGCTCATATATTTGAAGGTTCAGTCACCAGGGAGTGGCAGTATTTGAAAGGATTAGAAGGATTAAGAGGTGTGGCCTCGTTGGAGGAACAATGACACTGGGGATGGGCTTTGAGGTTTCAAAAGCCCATGCCTGACCTAGTCTCACCCTGCCCGCTGCTTACAGATCAGGATGTAGCTCTCAACTATTTCTCCATCACCATGCCTGCATATTTCCTTTCCTGTCATGATAATAATGAACTAAACCTCTGAACTGTAAGCCAGCCCCAGTTTAATGCTTTCTTTTATAAGAATTGCCTTGTTCATTGGTGTCTCTTCACAGCAATAGAAAAGTGATTAAGATAGGACAATTCCTTTTCCTGGAACTGTGTGTGTTGGGAATCAAATCTGGCTCTCTAGAAAATCGGCCAGTATTCTTATCCATCTAACCATCTCTCGTGGCCCAGTGACTGGATGTTGTAAACTACCAGTCTGGATACAAAACCATGGCTGGACCATGAAGGGAAGAGGAGTGGCAAAGTTGCACATATTCTCTAGACAGAATAGACGGTGTGGGTGCCCATCAGCATTCCTACCACGTGAGCTCTAGACGGCTTTGAGCTCCACAATATCTCAAAATAAAACAAAACTTACATAGTCTGTGTTCAAACCTAAGACTCAGTCGTGCTGAACAGATGGGGCTTCAGTCTCACCTCAACCTGCAATTGTCTGATACTCATTCAGGTGTCCAGTTTTCACCTTAGTGTTCTGATCGATTGTGACTCTCCAATAAGTATCTTTCTATGTCTACTTTATTAAAAGCTCTCCTAGGCTTCCCTCTGTGTCTGCTTCATTCCCTGGGACAGGATCTAGGGAAAGTTTCCCTGATTTTAAACAACTGCACCAAGGTCCCCAGCGATTCTTGCTTTCTTCTGTAGCAATAATAGTGAACATGCAATGATTTAGCCCCGGTGTGTGTGTGTGTGTGTCTTGTGTGCACTGTGATGACTTCGTACATGGACCCTCTGCCTTACTCCTTTGAAATGGGGTGTCTCTTTGCACCTACAGCTCTTCTTTTCCAGCCAGGCTGGCAGCCAGCCGGCCCCAGCAATCTTCTTTTTTTTTTTTTTTTTAAAGATTTATTTATTATTTTATGTAAGTACACTGTAGCTGTCTTCAGACACACCAGAAGAGGGAGTCAGATCTTGTTACGGATGGTTGTGAGCCACCATGTGGTTGCTGGGATTTGAACTCTGGACCTTCGGAAGAGCAGTTGGGTGCTCTTACCCACTGAGCCATCTCACCAGCCCCCCAGCAATCTTCTTGTCTCTGCCCTTTCTCATTGTTTATGGTGTGACAGTTAGTTTTATGTCAACTTGACGCAGGATATAGAAATCTGAGCAGAGGGAGCCTCAACTGAGAAAAGCCTTCCATAAGATTGTGCTGTCAGCAAGTCTGTAGGGCATTTCCCTAATTAGTGATCGGTGGGGGAGGACCCAGTCTACTGTCAGGGAGGACAACTCATGGTTGGTGGTCCTGAGTCCTGTAAGAAAGCAGACTGATCGAGCTATGGGGAGCAAGCCAGTAAGCAGCACCTTTCCATGGCCTCTGCATCAGCTCCTGCCTCCAGGTTCCTGCTCTGTTTGAGCTCCTGTGCTGACTTCCTTCAGTAATGGACTATAGTGTGTAAGTATAAAACAAACAAACCCTTTCTTCCCCGCAGTTGCTTTGGGTAGGGTGTTTCATCACAGCGATAGAAACCCTTACCAAGATATATGGTTCTAGGAATGAGGCAGAGAAAGCCCAGTTTTCCTGAAGGGTTCTGGGATTGAAACACACTCTCTCTCTCTCTCTCTCTCTCTCTCTCTCTCTCTCTCTCTCTCTCTCTCTCTCTCTCTCCATCAATCACTAATTAAGAAAATGCTCCACAGGCTTGCCCACAGCCCGACATTATGGAAGTGTTTTCTCAGCTGAGGTTCCCTCCTCTCTGATGACTTTAGTTTGTGTGAAGTTGATATAAAACTAGCCAAGACAGGGCTGGAGCAGTGGCTCAGCAGTTAGGAGCACTGACTGCTCTTCCAGAGGTTCTGAGTTCAGTTCCCAGCAACCATATGGTGGCTCACAACCATCTGTAATGTGATCTAATGCCCCTTTCTGGTACTCAATGGTGTATCGTATACATAAAATAAATAAATAGATTTTTTTTTTGTTTTTTTTTTGTTTTTTTCGAGACAGGGTTTCTCTGTATAGCCCTGGCTGTCCTGGAACTCACTTTGTAGACCAGGCTGGCCTCGAACTCAGAAATCCGCCTGCCTCTGCCTCCCAAGTGCTGGGATTAAAGGCGTGAGACACTACTGCCCAGGTAATAAATAGATCTAAAAACAAAAAACAAAAACAAAAAAACCTAGCCAGGACAGCAATGCTCATGTCCAGAAATCAGCACAACAGCGTTCCTCCACATTCTCCACCTCTTCCCTTATTGCTCCCTCTTCCATGATATTCCATGAACGTTAGAGAAGAGGTTGGTGTCCTCATTCATTGTACGGCTGAGCACCCAGCACCACATATTCTCCGCACTTGTGCGTTGCTATCCACTGCAGAAACGGCTTCTCCGGCCAGGGCTGACGCATCATTTAAATCTATGGGTACAAATGTAAATCTTTAGAAGGCAGTTTGATGGCATCCCACCTAGGAGAACAATGTTAGTAGACTCCCTCCTAGGGCTCTGAGCTCTTCAGCTTTGGCCATGTTTACAGGCATGAATGTGCTTCTGTGCAGAAGGCCACACATTTAAACCCAAAGCAATTGGCTACCCCAATAATCTTGATGCCTTTATTGTACCCATTGGCAATGTTGCCAGGAAGGTTGGTGTAGCAGTGATCAGGGTAAAGTTGTTGATGACTTTTCGCCTCACGCAGCCTGTGTAGCATCTTCCAGCACTATGAAAGTTGGCCAGCAGGGAGGTTTTCAAGTCAGTCCCAGCTTGATTTTTGTAAGTCCTGCAGCCAGAGTATGTGGTGTCTTCAATAACAGGGCCTTGCATTCGGGTTGCGGTGGCAGCTAAGAACAGTGGCAGCTGGGCTGTGGATGGCAGGCAGGCCTTTAATTCCAGCACTCTGAAGGCACAGGCAGGCAGATCCCTACCATTTTGAAGCCAGCCTGGTCTACAGGACAAGTTCCAGGACAACCAAGGCTACACAGAGAAACCCTGTCTTGTCTTTTTTTTTTTTTTTTTTTTTTCCTTTTTTTTTTTTTTTTTTTTGGCTTTTCGAGACAGGGTTTCTCTGTATAGCCCTGGCTGTCCTGGAACTCACTTTGTAGACCAGGCTGGCCTCGAACTCAGAAATCTGCCTGCCTCTGCGCCACCACACCTGGCTCTGTCTTGAATTGAAAAACAAAACAAAAACAAACAAAAAGAGCAATGTAGTTTGGGGGGCTCTCGCTGGATGGGAGGTATCCCACATGTGGCACTGGGATATTCATTTAATAATGCATGTCTTCTTGAAGAAGCACTTTATACCCATGCAAAGCCCCTGTGTTCAAACTTTTTAAATTATATTTTAAGTGGCATACAAAACAGTAGCTTTCCAAAAGGGGCTTTGTTTGTTTTTTCATATATTCTTGGGCTTTTCTGTCTTTATTCTTATCTCAGTATTGCAAATTGAAGATATCAGTCAAAGGCAAAGCCATGGGTGATGAACCGAACCCAGTCCTTGGCTGCCACTCTGTCCCCATCCCATGCTGATAAACAAGACAGTTATTAAAAAGCCCACACAGCCATGTTTATAAACCTCGAGCTGAACATGCAGTACCGCTTGCTGTGCGGATGCCAGTCTCTTACACGTTTGCATTTCCAGAGCAATTAGTCTGCCACTTTTTGACATCTGATCAATTTTCTGATAATTAAAGTTTAAGAGGAATGGCTCTTTGTACTCAAGCTGTACGAAATAGCAAATGGATGAATTTCCCTTGTCACCAAAGCTCCTATCACCAAAACTTCTCATCAACTGGTAAGGATTTTCACGGAAATAGGGTATAGTTTTGCATACTTGTAATCCCAGCATTTAGAGCTCTCTCTCTCTCTCTCTCTCTCTCTCTCTCTCTCTCTCTCTCTCACACACACACACACACACACACGTATTTTACTGTAAGAGTCAGAGGCTGAGGAAGTTTGCTGTGAAACTGTGTCTCCTAGTAACATCAGAGGTTTCATCCATAAGGTCTCAGCAACACAATTGCCCACATATGAGCTGAACAAGTAACATACACATGCCAACGTGACCTGGGAAATTTCACAAGGCCTCAACCCTACACAAAGAACGACAGGCACCAAGAAATGCTGAGAGGAAAAACAGCCGTCAGGGGAGAGCACACTAGTTGGTTATCCAACACCCAAAGGTCAGCCCTGAACACATACATTCAAGTCACATTATACAGACTGAACAGATTATATTTAGGAATGTATAACCATATGCATATAACAACAATGCAAATGCTTTTTTCAGAGCTGGCCTTGAAATCACTATGTAGCCAAGGCTAACCTTGAACTCTTCTTCCTCATTCCTGCACTTCCCAAGTGTTTAATCAAAAAAAAGAGCCGGGGCCTAGCAAACACAGAAGTGGATGCTCACAGTCAGCTAATGGATGGATCATAGGGCTCCCAATGGAGGAGCTAGAGAAAGTATCCAAGGAGCTAAAGGGAACTGCAACCCTATAGGTGGAACAACATTATGAACTAACCAGTACCCCGGAGCTCTTGACTCTAGCTGCATATATATCAAAAGATGGCCTAGTCGGCCATCACTGGAAAGAGAGGCCCATTGGACTTGCAAACTTTATATGCCCCAGTACAGGGGAACACCAGGGCCAAAAAGGGGGAGTGGGTGGGCAGGGGAGTGGGGGTGGGAGGATATGGGGGACTTTTGGTATAGCATTGGAAATGTAAATGAGCTAAATACCTAATAAAAAATGGAAAAAAAAAAACAATAACAACAACAACAAAAAAAGAGCCATGAATTTGATAGAACAAGGAGAACGCTATGCAAGTGTTTTGAGGAAGGAATGGGAAGGGAAAAGTGCTGTATTTATATTATAATCACAAAAATAAGAGAAATACTAAAGGTTTTTGTTTTACACAGAAATTATTATAAATGGGTATCTCCAATTGTATTTTCTAGAGCATCTCCCTGTTTTAGGGAGTCTCATACATGTGCTGAAAACAAAATATGCCTGCTAGTTAAGGAAGCAATTTGACCATTCAGAGGAAAGGAAACATGAACGTTAAAGCTGCCCGCTGCAGGCCTTGGAGAGTCTTACAGGGTCTCCATAGCCACCCCCGACCCGCCCCCATGCTTGCCAGGACTGCTCCTTCATCATTGTTTTCCAATCAGCGAAGGAGCCTGTGGAAGCAGCACCCTGAGGACTCCTTGTTGAAGTACTCTCTCTCCCTGGCAGTCTCTGTTTTGTCTGGGACTCCCTCTGAGTTCACACATCTGGGCGCCCTCACAGCTACCCAGCATGGCTACCCAGCATGGCTACCCACCACTCTGGCAGACAGTTAGGAACCTATCTTAGAAACTTTTTTCTTTCCTTTCCTTTCCTTCCCTTCCCTCCCCCCTCCCTTTTTCTTTTCTTTTCTTTTCTTTTCTTTTCTTTTCTTTTCTTTTCTTTTCTCTTCTCTTCTCTTCTCTTCTCTTCTCTTCTTTCTTTCTTTCTTTCTTTCTTTTCTTTCTTTCTTTCTTTCTTTTTTTTTTTTTTTTTGTGATTTGGAATAATATGATACCTGAGGCCTGCCACCGGGCAGTTTTTGATAAGAGCTAGGACTCAAACAAGCTCAGATAGAGCCTAACCTAGAACAGGTTTTGATATAAACTTACCCCACACTAAATGATGCTGGATACATAAACTTGTCCGATGAAATGATACAAAATTTAGAACTTTGGGAATTGTCTCTAGGATCACAGGGCTGTGCTCCCAAGACACAGCTTCACTCCCCTCTGTGTTGATACAAGAGGACTTGAGACTCTGCAAGACCCTGGGCTTTTATGCCACTGTAGTTGGGCTCACACAGGGACCCCCTCAGTGCCATCTTCTCAGCCTGCCACAGCTAAAGGACTTTAGAGAAGACATGGGTCGAGCCTACAACCTTGAGAAGCGTGCTTACCAGAGACGATCCCCCCTCGTGGAACCCTGCGCTGCATTTCTGCCCAAACCACTGTTCTAAGATGGGAGACATGTCTGTTTAACTCTTATGTTAGTATGATATTATAAAGAATGTTTGTGTGAATAAATGAATATATTAGAAAGATAAGTCTTGTGTGTGAAGAACAAGCCTGCCTCCATTTTTTACATAAAAGCCATCTTTTTTTTTTTTTTTTTTTTTTTCTTTTTTTCTGAGACAGGGTTTCTCTGTGTAGCCCTGGAACTCACTCTGTAGACCAGGCTGGCCTCTAACTCTTGAAAGCCATCTTATAGTAAAGGCAAATTAGGCTCATTCGTGTTTATGATTGATCTGGGCTATGCCCCACCTGTAACCAGAACTCCCGAGGATTCCGGCCTGCCTGTTCCGGGAATGGCGAGCGTGTCTTTGTTTCAGGGCAGACTAACTTGTTATGCTGATGCTCTGCTCCTGTAACCCTGCCTATTTTGCCTGCCCCCCCCCCCCCCGCCCCTATTTGGAAACCTCCTACCCCTGAGCTATAAAAATCTTGTCTTCCTCACATCCAATGCTAACTTCTCAAAACCCACCTTAGGGAGAAAGCACCCTGTGTACCCGAGTAAAAAAAGCTTGCTTTAATTAATTTGGCAGATGGTCTTTCTCCTCCCTTCTCTGGGATTAACCTGTACACATCCTAACTGTGTGCACCCTGCAGCCCATTGTCTTGCTTCCTGCAGTGTAGGTCATCCCTTTCTGCCCACTCAAGGAAATGTATTTGAGGCATGGTGGGGCAGGCCTGTAATCCCAGCACCACAGAGGCTGGCGTTAGAAGATCAATAGAGTCTTAAGCCAGTCTGGGATATAGATGAAACTTTGTCTCAAAACAAACAAACAAGCAAACAGAAAACAAAAGCAAAAAACAAAACAACAAACTATCAATAGGGAGCTATCCTCAGGTGAGGGACTCTGGTATTCACAACACTTGTTCTATTTTTTGAAGGGACTGGGATTTTCTTTCTTTCTTTGTTTTTGTATGAGATAGGGTCTGTCTATGTAATTCTGTCTGGCCTGGAAGTCAATATATAGACCAGGCTGGGCTCAAACTCACTGAGATGCATCTGCCGCAGCTTTAAAGATGTGTGTCATCACACCCAGCTTTTTTATTTTATTTTATATTTTTTGAGATAGGATCTCACTAGGAAGGCTCTTGGGGATGTCGGGTGTTGGGAGCTGAGAGCAGAGCTCTGTTATTCTGGCTGTCCTGGAACTTGCTGTGTAGATGAGGATGGCTTCAAACTCAGAAATATCCTGCTTCCACCTCCCACTGGCTGGGATTAAGTTACCACTGCCCGCCCGCCCACCTGTAGGATTTGCCTCAGCCTGCAGCGGAAAGACAGGTTGAAAGGATACAAAACTAGAGATAAAGCGAACAGCTAGCAGTGACAGCCATACTGTGGAACTGAGAGTGAAATAAGAAAAAAATGGAAACTTGTGAGAGCTGATTAGAGAGACAGAAAGATTCAAGAGGGCAAATGGACAGATGAAGGTTGACTAAGAAGGAGGTGGGTGACAAGTCACAGGATCCCCGACTCCACTTTACACAGCATTGATGCAGCTGGAAGATATGAGAAGTTGGTTCTGGCAGTACAGGCCTGTAATTCCACCCCCTCCGGGTGCTGGAGCAAGGAGGATAGCAAGTCAGAAGCAATCTAGGCTGCAGAGCGAGTCAAAAGCAGAAAGAGGGCCCAGCCTGAGATCAGCTCTGGCTTTAGTCAAGCCCCAGTAGGGCAACTACAACAAAAAAGACTTAAAGGGGGAGGTGACTAAATTTTAACCCTTTCAGAAGGAGAACAATGAAATGTCTACACGTCACACAGTAGTTACACAGGAGAAGTGTTCAGCAGGGTTTCCAAAGCTCAGGAAAGAGATTTGATTTGAGGTTATCAGTGATAATGTGGGTGCTAAGAACTGACCTGGATCCTCTGCAAGAACGTCTCTTGCACAGAGCCATCACTTCAGGTCACACGCTGCTTTTTAAATCGTTTTAAGATTGTTTTATGCATATGTGTATTTTGCCTGCATGTTGTCTGTGCATTATGTGTGTCTGGTACCCACTGAAGCTAAAAGAAGAATGTTGGATCCCTGGAACTAGGATTACAGACAGTTGTGAGGTAATATGTAGGTACTGGGTCCTGGACCCTCCACATTGAACTCCAGTCCTCTGGAAGATCAGTCACTGCTCTTACCTGCTTTCCAATCACCCTTCTCCCAGTTATTAGGGTCTTAATACAGCGCCAGCTTAGCCTCATAATAGCTGGGTAATGTGAATAGCTTTGAACTCCTGATCCTCCTGCCTTTGCCACCCAAGAACTGGCTTTTAGGGGTGTATGGTACCACCCCTGGTTGACTATAGTTTTGCAAGACATTTTACTGTTTCTTTGGTCTAGCAACCCTTTATACATCTTATCTACTTATTTTTGGAGTTTTTCCAGCTAACCTGGAATATTTAGTTACATTGAGTAAATTCCTAAATTGACAGATAATTCTCGTTCACATTTTAATGAGATTTTGTAACACCCACCCTGCACCCACTCTAAGGTTTCTCTGTGTAGCCTTGGCTGTCCTGGAACTCAGTCCCTGTTGTAACCAGGGATCCATCTGACTCTGCCTCCCAAGTGCTGGGATTAAAGGGCATACACTACCATATCTCAAAATATTTGATATTCTAGAGGTGCTCAGGCAATCAAAGAGTTATTGGAACAGAAAAAATAAAAATTCTAATGATTACTCCTTCCACCAATTCACACAGATGCTGTGCTAGAAGAGAAGAGTAGGGAGATAAGAAAGAAAGGCTACACACACACACACACACACACACACACACACACACACACCCTGCAACACTGGGATGTTCATAACAAGGATTCCGTGTCTGACTGGTTCCTAGACCCAATGGGCTGGTTTTTAGGATCCTTTGGGTAGCCTCCAACACAGCACACTGCTTTGCTGATGGCTGTGTTATGGTAAGATCAGAACAGTTTCAATGGCCATGCCCTAGTCTGTCTCCAGTCCCCGATATCTAATTCACTTATAACACAATAACTAATTTGTTCTCCAGGCTTCTTCTCTTTCCCATCATCCCAATCACATTCCCGAGAAGTATCTTAAGAAGCAGTATGTGGGGACAGATGCCGGGGTTGGCCTTATAGCATGAAGGATGTGGATAAATACGCATTGTTTGTAAAATCTCAGTGTAGCCTGAGTCTGGAAGCTGCGCTTTCACTGATTGACCAACTACTCACTTATTTATTGCATGCATGTCAAAATCTCTGTAGCCCTTAATGACAACTGCAGATTATCCTAAGGAACTCATTTCTGCAGAACCTGGCAAGGGCTGTATTTGTTATCCATAAGTATAGTTTCATTGACATTTAGTCTAGGGCAAGTAAATGAGCCAATGAAGTGATTTATACATTTATTCAGCCCATTCCCTGATAGGAAGCTGAGCCATGCGCTGTGGCCATTGGGGCTGATTTATACCAGAAAAGTGCAGGAAAGAAAATGGAGGTTCTCTATGTCACTCGGCCTCTCCCAGCTCCTGCTACTATATAACAGGCATCCTTTTCCTTTAATTACCTTCTTCATGGCCTGAGAGCTTTGATGACTTGATTAAGTCTTGCGGTGCAGTTCCAGTCCCTACCCATCTGATTAATTAGCCCAAACCTTATTAACTTCCTAATTCTGATCAATAAGGTACTGGTGCTAAACTGTGCAAGGACAAACTAAGGAGGCAATTTTATTTCAAGACAGAGTCCCTCTGGTGTTTGTCTTTTATCTTACTTTTAAACTTCCGCTATAATCGGTCTGGTGAGGCGGAGGTCATTTTGTGGGGGTGGCACACTCTCTCTGACAACTGCTTCTCCCACCACAACTCTTCTACCTCATGATATGAATTTGGGTAAATTTGCTCTTATCCAAAGATAGATGCTGGTGGGGGTGAGGAGGACTGTCATTGCTAAGCAAAACCCGTAACAGCATGCATTCAAAGGCCAGCTGAGATCTTGCTCAAAACAAACAAACAAATAGGTAAATTCTAATAGTCACATTTTTGTTTGTCTCCAGAAACCCACGTAGAATGAAGTTCTCCAGCACTGAGAGACTTTCAATATTCTAGACCTGACCTCTCCAATGGAGCTACTTTAAATTCTAAGCTAGAATGGTGCACCCCTTCATCCCAGAACCTGGTAGTCCGAGTCAGGTGGAACTCTACAAGTTTGAGGCTAGCTTGGTCTACATAATGAGTTCCAGGCCAGTCAGAACAATATGGTGAAAACCTGCCTCAAAATAAAATAAAATTTAAAAAGTTGGGACATGCTGATATGTGCCTATAACCCTGGCAACCAGGATACTGGAGCCAAAGGACCAGGGGTTTAAAATGATTGATGATACATAGCAAGTAGTTCAAGGCCGGCCTGGAGTAGCTGAAACCTTGTCTAAATACAAGGAAATAAATTTGATGAACAGTGGTGATGCATGCTTTTAGTCCCATTACTCAGACCCAGAAAGCAGAGGCAGGTAGATGTCTGTGAGTTCAAAGCCAGCCTGATCTACAATGTGAGTTCCAGGATAGCCAAGGCTTCACCAGAGAAACCCTGTCTTGAAAAAACAAAACAAAGCAAAACAAAAAAGTAAATAAATTCTAGTAGGACTTCTTGTTTGTTTCTTGAGATAGGATCTTGGGTAGGTCACATTGGCCTCTAACCTCGATTATGCAATTTTCCTGTCTCTACTTCCAACACTAGGGCATTACAAATAAGTGCCATCATACTCGACTAATAGTCACATTTTATTTAGTTTTATTTACCTGTATAAGTACTTGTGTCTATGTATGTATGTACACTGTGTGTGTGCCCTTGGAGGCTGTATGTATGTATGTACACTGTGTATGTACACTATGTATGTATGTACACTGTGTGTGTGCCCTTGGAGGCTATATGTATGCATGTACACTGTGTATGTACACTATGTATGTATGTACACTGTGTGTGTGCCCTTGGAGGCTGTATGTATGTATGTACACTGTGTATGTACACTATATATGTATGTACACTGTGTGTGTGCCCTTGGAGGCTGTATGTATGTATGTACACTGTGTATGTACACTATGTATGTATGTACACTGTGTGTGTGCCCTTGGAGGCTGTATGTATGTATGTACACTGTGTATGTACACTATGTATGTATGTACACTGTGTGTGTTTAGTGCCCTTGGAGGCTGAAATAGTGTTGGAACCCCTGAAATTGGAGTTGCAGACAGTTGTGAGCTACCATATGGGTGCTGGGAATTGAACCTGAGTCTTTCACAAGAGAAGCACTTGCTCTTAACTGTTGAGTCCATCTATCCAACCCTTAATAGTCACATTTTAAAAGTTAAAAGCTTAAGATGGAGGTATAGCTAAGCTGCAGAACCCTTGCATAAGACCTGGGTTGAATCCATAGCCCCAAGATGATGGTGATGGTGCTGATGATGGTGATGTGGTGGTGATAGTGATGGTAGTGGTGGTTGTGGTAATGATTTCTTCTTATTATTATCTACTGAAATTAACTTAAATAGCATACTCTACACAATCCAAACCTAGCAAAAACTGGGCGTTGGTATGGTGCACGCCTTTAATCCCAGCACTTCGGAGGCAGAGGCAGGCAGATTTCTGAGTTCGAGGCCAGCCTGATCTACAAAGTGAGTTCCAGGACAGCCAGAGCTGCACAGAGAAACCCTGTCTCGAAAACCAAAAATCCAAAAAAAAAAAAAAAAAAAAAAAGCAACAACAGCAAAAAAAACTAGCAAAATTATTGTCATTGTAGTTAGTATACAACCTAAATAAAATTATTAATGAACATAAGTTAGTGTGCTTCTTTTCCCACAGAAAACCTTTGAAATGGGGGTATATATTTTATATTTTCAGCCCATCTAAATTGAGACTAGCCACATTTCTGAAACACCAGTTACTGGCTACCATACTAGGCAGACAGCTCCTGCTCGGGGCCTCAATCTGCCTTGAGTTTGTATCTGAGTCCCCGGGCCTCACCCCCAGAGCCTCTGATACAGGCTAAGTTTATTCAAGAGAACTGGCATTTCTTTGAACTTCTGCATGCTGTGTCTGGGGCTCTGCCTTGAGAGCCTGCCTGCACTGACTTCTCCCTATCTGCCCACTCACAACACTTGAACAAATGTGCCGCCTCCGTCCACTTAGTCGAGGACTTAATATTAGTTGTGTCTCTGTCACATTTGAAGTGGTTCCAGCTCTGACCATCTAATTTACCCCTAGACTATTTTGTTCTCTGTGGCTTCACCAAATGAGTAAAAAATATGTGTGACAGTATATGAAAAAACTAGGATTTTTTTTTTTTTTTTTTCCTGGGGAGAGGTAAGAAACCAGTCTTTACGGAGTTTGGCTGGCAACAGAAATTAGCTTCATTTTACAGCTAGCGTATCATAGTCAGCTTCTGCGTCAACAAATGGATTCCTGTGCCCAGAGACCAGTAAAGCGCTGTCTCCCCTGGGGAGTCTGCACAGCGTTTGCTTTAGGACATTAATGGATGCTCTAAGCAGCCCATGTTTTCTAACGCAATGACAGCTCAAGGTCACTCTCCGAAGATGAGCTGTGTTCGATATGGTGACTACAGAAAGCCGTGTGTGCCGCACAGACATTTCAGATGGTGCCCGTCATTCAAATCACTTCTTTTCTAATACTAACTGTAGTAGGAAATTTCATCCTAAGAGGCATTTTGAAAAGCAACAAATCAATTTCTAGTAAGAAGCCTTTTGTGGGCGTTAGCGTGAGTATTCAGACAGCACCCAGGGTTTGTTCAGAAAGCTAGAAAATTGAAGTACCTGTGTCTTTCTTTATTTTATTAAATAAAAAAAGTTAGCTTGGCAACGATCGTGCACACCTTTACACCCATCACGTGGGAGGCAGGCAGGCAGGCATATCTTTGTGAGTTCGAGGCCAGCCTGGTTTACAGAGTTCCAGGACAGCCAGAACTACATAGAGAAACCCTTTCTTGAAAAACAATTAAAAAAGCAAAAAAAAAAAAGGTTAAAGTGGCATGTCTTCCCAAAAATTAGGCCCCAAATCAAACTTTAAAAGTTATCATCTGTCTCCTACCATCAAATGTGTAAGCTAGGGCGTGGTAGCTCACGTCTTTAACCAAGCACTCCAGAGGTTGATAGACAAAGATTCCAAAGTCAGAGGCCAGGCAGTCTGGGTTACCCAGCAAGCTCTAGGCCAGCTGGGACTATAAGGACTTTGAACCTCTGTCTCCAAGGAAGGAAGGAAGGAAGGGAGGGGAGGAGGGAAGAGGGGAGAGAGGGAGAGAGGGAAGAGAAAGGGGAAGGGGAAAGGGAGGAGAGGGACAAGAAACAAAAGAAAGAAAGGAGGGAGGGAGGGAGGGAGGGAGGGGGAAGAGAGAGAGAGAGAGAGAGAGAGAGAGAGAGAGAGAGAGAGAAAACGAGAGAGAAATCAGCAAAGCAACCAAATTTCCGAACAAAATTCATTTTGTTTCATGTTTAGCCAAATTATTTTTATATGTTTGGTCTAGGGAAATGAATTGATCAATAAGGCTAAGGCTGAAGGATGCATATACTTCATCATGGAGGTTGTGATTTTTTTTTCTAAAATAAAAAGAAAAATAAGTGAAAAATGTACAATTTAAATTGGGAATTTAAATATGGTAAAGCCAGGCATAGTGGAAGCACGTTTTATCCTAGCACTTGGGATTCAGAGCCAGGTAGATCTCCTGTTAGTTCAAGGCCAGCCTGTTCTACTATATAGTTCCAGGATATCCAGGGCTATGTAGAGAGACCCTGTCTGAAAACACTAACTAAATATGTACTTTAGTCACAGTAAATTATAGACAGCATCTCCCAGATACTATAGAAGGCTCCACCACTGAGCTACATCTCCAGACCCATTGCACTATGGGAGCATGACAACTATACTAACAGAAATAAGTCACTTATACACAATAGAATTAATTGTGGGCTGGAGACGTAGCTCAGTTGGTAGAGCACTTACTTAGCATTCAGGAAGCTTTGGTTTGGTCCTCATAACCCATACTGGGTGTAGTAACTTGTACCTGTAGTCCCAGAACTCACTCAGGAGATGGAGGCCTTTCTATTCTGATATATAGAGAATTTGAGGCTAGTCTGAGGTACATGAGACCCTACCTCCAAATAATAGCAATAATATAATAGAAATAAATCTCTATGTAACTTGGAAATGTGTAACTGGTTTTATTCCTCTTTAAAGCTTGAACTAGTAAGTATGGATGGATTTGGGGGTCCTTTTTAACATTTATCTTGTTTTTTTTGTATGTCTGCCTGCACATAAATTTGTGTAGCACATGCATGGCTTGTGCCTGAGGAGGTCCCCTGGGACCACCGTTACAGACATCATGAGCTGTGTGTGGATGCTGGGAACCAAACCCAAGTCCTCCGCAGGAACAGCAAGTGCCTGTAACCACACAGAGCCTTCTTTCTGGCCCACATTTTGGGTTACTTAAATTTTGAGGGTGGAGTGGGGATTAATCACAGCCTTTTTCACACATGTGAGGCAACCCTCTGACCACTAAGTTACCCCAGGATAACAGAATCCTTTTATTTCTTTTCCAATAAGCTGCTGGGAAGTAGGGGATAGGGACATGGCTCAGCTGTCAACACTAACATGCTCGGGGGTCCTGGGTGTGATCAACAGTAACAGAGAGAGAGAGACAGAGACAGAGAGAGGCTGGAATAGGCTGCTCACCAGCACAATTATTAATGTATGCTTGTCACTCACTGTCTAGACACTATTACTCTAAGCTCTGTCTGCAGCCACTAAGCCTAGCTTTGCTTGACCTATGACTAGGTAAACTTTTATCATTGGAAGAATGAGAAGAACATGAAAACTGGATATAATATTTTTGAAACTATCTAATAGCCTTTTCAAGTGTGTGTGTGTGTGTGTGTGTGTGTGACCGCACCCACCTTTGCGTTATAGCAGCAGGTGTCCTAGGTGGCCAGAATATCGTGTCAGTTCCCCTAGAGCTGGGGTTTTATCTACTAGGGGATCAGGCTTAGAGTAAGTGGTAACAAAAACCATTCCAAGCCAGTGTGTGGCCCATGTGGAGACTACGGAAGGAGACTACGACTAGTTGGACGCCAGCCTAGGATCATGATCCTACCTCACAAGGAAAAGGAAACCGGGAGAAGAAAAAATAAAAGCCCATCTCCAAATGCTGCTGGTGGTCTGTAGTGCACCGCTGTGCTCTAGTAACTCAGACCTGTGGGGCAATCCTGCCAAATTCGCTCCTAGGAGCTTCTCTCTGAAGTCTGCCCTTGTTCTTGGAAAAACCGCTCCACCCACACATTCCAGTTCAAGGTCCAGGCATAGAGCAGCCCCCCCACCCCCACCCCCACCCCCGAGCTCGGTTGGATAGAGCTGGCCGCCTACTTTCTGGGGTGGCATGGAGGCTGTGTGGGCTGTGTTTTAAAGCAAATCTGGGTGTTTTAGGATGAGTAGTAAACAGAGAGCGAAGATGCCAGTCTTCTGCGTGAGCTGCGTGAGCTGCTGATGTGGAGAGGTCTACACAGCACATGCTAACCTGAAACAGGGAGCTTCAGCTCTCAAATGAGAAAAAAGAAGCAAGAGGGGAGTTTTGGAAGAAAGTCCGGTGCCTTCACTGCAGGGGCGGGTGTGTGCTTGGCGGTGTGAGGATCTCTAGCCACACCCTACGCTTAGCGTCCGGCCCTGGGTATCTATCCCTGGGAGGGCGGTGCCCTTCTCTTCTCACCAGCTCTTGTTGCTTTTGTTTCCTACTGCAGAGAACTCTCAAAAGGCAGCTTCCCCCACTTACCCCCTCCCTATCCCCCGCCAGGAATTAGTACCCACTCGACTCAGGAAACTATATCGGAATGGGAGAGAAACCAGGAGGGTAAATCACAAATACCCACCTTGACTGCCCTTGAGCTGAGCGCAGTAGTTCCGTCTACACACAGATGGGCTCCGGTCTTCAACCTCACCTTCTTGAGGTTCATTTACGATCTGGGAATGTAAAGCCATCCGGGTGTAAGCAAATGTTCTCATGGATGTTTAGAAGAGCTTTTTTGTGATATTCAAAACTGGAAGCTAATGAAGTGACGAACAGGCAGGGATTTTTAAATCGCTTTAATACTTCATGAAACCTATTTGACAAATATGAAGGGATTTTGTGGGGAGAATACTAACAAAGAACGGCAGACTTGTCATTGTCTCTAATCCTCTCTACTTGATAGGCTGAGGGGCTCGGAGGAACTGAATTTACAAGTTCCAGGCCAGCCTGGGCAACGTGAGCAATCTGGTGGGGCGGAGAAGAAACAGAAAATGGTCAGTATATATCAAACTCGGAGGGCGTTTACAAGTTTTAAAGAATGTAAATAAAAATTTTTAAGTAAAATAAAAAGAATTAGAGCCGGGTATGGAAGCGCACTACCAGAGCTAACTCAGGGTTTTATAACTTCGTATAGCATACATTATACGAAGTTAT
>Sox2_DistalLCR_DHS19andDHS20andDHS23
ATAACTTCGTATAGGATACTTTATACGAAGTTATCAGTGGGATTAAAAGCATGTGCCACCACCAATGGGCCATCATTGAACATTTTCAATGGCTGGGTAAAATTGCTTTGTGAATATGTGGCAAATGCTCCTTATCAGCATTTGTTGCCTCTTTCCTACTCCTCACTTCCTTAAATTACTTTTAGTGTATGTGGGGTGGGGCAGGTGTACCAGGGCGTCTGTTAGAGCTCAGAGGACAACCATTACAGTCAGCTCTTCCTTCTCCCAGGTGGTCCTGGGGATGCACCTCCGGTCCTCAGGCCTGGGTATGGCACCACCGTCACCTGCTGAGTCATCTCTGAGAACAACACTTGTTTTCCTGAAGACAGTCATTCTGACTGGGTGAGATGTAATCAGTTTGAATCTGCATTTCCCTTCTGGCTATGGGTGCTGGTTGCTGCATTTCTTCTGGCCTGAAAGTTGTGACCTGTCAAATGGTTGCTGGGAATTGAACTTGGATCCTCTGTAAGACCAGAATGTACTCTTAACCACTGAGCCATCCCTCCAGTCTTTATTTTTGATAGTGCCTCCTGTGGCTCAGGTTGGCATTGAGTTCACAGGGTAGCCTAGGCTGACCTTGAACATGAAGTGATCCTCCTGCCTCAGCCACCTACATATTTCAGATGTGGTGAATCTTTCTAAAGATATGGCATGTTTCCCAATGACTGTCACTCCGTGTGACAGAGATAACCAAAAAAGCAGTATGTATAAGGTCCTTGAGTTGGAGATACAAATGATTCGCAGGCAGCCAGGTGTGTGGCAGTCTGACTAGCTGGGGTAGGCCTACTGTACAGAGAGAGGGATCTGAGCAGATGAGGGAATTCCTCTCCTCTGGAGCAGTGATGCTCTCCACAAATGAATGTCTGAGGAGAGGGGAAGCAGCTTGGTGGTTCCTACCTGGGATATCTTCTCCCACACGTTGTAGGAAGGGAGTATCTCCCTGTCTTTTATTTCATTTAATCCTTTGGAGAACTGCTAGTCAGGTGTTGTGACCTCCCAAAGACTCACAAGCACAGGAGTTGGCTTTCTCTCAGGATTTTCCTAGGAACTCAAGCTCAACACAATCTCTCTACATTTGGGTGACTAAGATTTGAGCCTGTTACTCTCCTCCTCATCTCCTCTCCAGTCCTTTTAGCACCTCACAAAGTCATCTGTGTCATAGTCCAGATCATTTTAATCTGTTAGAGCTCCTCCTACTTCATAAAGGTCCCATCCCATCATGGAACTCAGAAAAGTCACAAAGTTTTCTGTTGAATCAGTCTTTTTTTAAAACAAACAAACAAAACCACTCCTCTGTGACCATACTTCTGTCCGGCCCAGTGAACTGGGGTGTGAACACAGCTCCTCTTAATTTTTAGTTTCCTCAAGAGCACCTGCCCCTCCCTCAGGAGCACATGGTCCTTTATTCCTGGAAACGTATGGGAACTTCAGAAGGAGATAACTAAGTGTCCTAATGGCTCTGATAAACTGGTCTACCAAGGACTGATTCCCCTTCATGGTCTCAGATTACACAGCCTTTGTCCTAAGGAGGGATGGGCAGGTACACAGAGCTCAGTTTTTCTACCTCCACTGCAGTCAGACTGACTCCACCCACTGCACAAGCCACTCTGCATAAATTCTTTCATTGAGTGTTTAAATGACACCCCCAATTTCAGGAATTCAAGCGATGAGTATTTCCTGATCACCCTCTTATACTGACCCGATGCCCCATTTATCTCATTTATTTACCAGATTAGAGGCTAAAATGAAGGATGCCTTTCCTTTTTTTTTTTTTGTTTTTTGTTTTTTGTTTTTTTTTGTTTTTGTTTTGTTTTGTTTTGTTTTTTTGTTTTTTCGAGACAGGGTTTCTCTGTGTAGCCCTGGCTGTCCTGAAACTCACTCGGTAGACCAGGCTGGCCTCAAACTCAGAAATCCGCCTGCCTCTGCCTCCCGAGTGCTGGGATTAAAGGCGTGTGCCACCATACCCGGCTGCCTCTCCTCTCATTGCCATTCCTCCTTCATCCAAACAAGCCCTTGCTTAGCTTCCATCTCGGCCTCAAGTGTACACACACACACACACACACACACACACACACACACACACATACACACACACACACAAAGAGCAGTGCCCTGGGGATTTCTGATCCCTACGCTGGCTGAGAGGTTGGATTATGGGCATGCAATACCAGGTCCAGCTGTAAATTTTTTGGGGGCATGGGGGTGGGGCTAGAAAGTTGGTTCAACAAAAAAGAGATGGTATGGCATGCAGACGTTCTAAGCCAGTAGAGAACTATATATCAAGGTCCTTCCCCCGTCTCACCCCACCCCACCCCCCTCAAAAAAATCAGTGTGCGGCAGAGTCTGCAAGTAAAGATGCTGGCCACTTGCTTGCAGACCTGGGTTCAGGCCCCAGAATCCACACGGCTGAGGGAGAGAACTAGCCCCGACAAGTTGTCTTCTCACGCATGGGCCGTGGCCCACATCCCACCCCATCCCCACAACCAAATATTTTATATATATATATATATTAGGGTTTGTATGCAGTACAATACTCCAGGATACTAAAATGAGTGAGCCAGGTGTGGTGGTCCATGCCTAATAATCTTGGCAGGAGGTAGAGGAAGGAAGATCACTGCAAATTCAAAGTCAACCTAGTTTACATAGTGAATTCCAGGCCATCCTGGGATACAGTGTGAAGTCTTGTCCCAAAACAAGGGCAGGTGGCACTTCAGGTCTTCCGTAGCCTCTACTCTCTCCGCAATGTAGTAAATAAAGTTCTGTGTGTGTGTGCGCGCCAGGATTTATTTCACTGTGTTACCAGGCTGGCCGCCTCCTCCCAGAGATGCATCTGTCTGCCTCAGCCTTTGGAATGTTGGGTTTAAAGGCCTGTGCTACCATACCCAGCCTGCTTTATTTCTTCAAAGTAGCAACCCCAAACCCAAGCTAACCATGAACCACATTTCAGGAGAAAGCATAGAGCCCACACACCCGGGGTGTGAAGTTCGTCCCAAGTCTCTGGAGGCTCAGAACCACAAAGATAACTGTTACCTTTAGAGGGTGAAGGTAGGAGGAATTAGTTATTCTTATTATTATCTACATTTCCCCCCTCTTTTGAATGCAAGTGCTCCACAAACTTGTAATGTAGTCAAAGGTGACCTTGAAATGACCCTCTTATCCACCCCCCCACCCCCCAACCACTTTGAGTTTGAGGCAGGCCTGGAACACATTGTGTCAAAACAAACAAACAAAGAGCTTTCCTGCCTGCCCGCAGGTGAGGTGTCAGCCAGGCAGGAAGGCTGGGTGCAAACGGTTCAGGGGCTGGACCCTGGACCTCCTGGGGAGAACAGAGCCATTCTAAGACCCCAGTCCAAAGCGAATACTTTTAACTAGAGTTTTCTAGTTCCCCGGAAAAAAAAAATCAATGTGAAAGAGGATGCAGATTTCCATCGGAGAAGCAATAAAAGTCTTGATTACCTCCAATTAGTACTCCCCCACGCAGGGAGAGGGCTGTGGCCTGGGGCTACACTGGCGTGGGGGGTGGGCACTCAGGCAGGCTCCTCTCTGTGGTTGCTTATCTGTTTGTTTCTGAGGGGTGACCTTCATTTGTCAGATTCTGCCTTTTTTTTGGTGGTATGTATGTAAGTATGTATATTACATGTATGTATGTATGTATGTATGTATGTATACGTATATGTTTCAGGGTACTGACCCTGGGACCCCTCACTTGCTAGGCAAGTGCCCCTCCGTCTATATGGCCAGTTCTCTTTTTTATCTTTTGAAAGAGTTTCAGTAAGTTGCCCAGGGTTAGCTTTGAACCCATGTAGCCCAGGCAGGCCTTACACTCATCAGGTAACTGCCTTAGCTTCCTGAGTAGCTGGGATGACAGGCGGTACCACTAGACTATCTCTTATTTACTGCTTTTTTGCCTTTTCCCCCTCTTTGGGGGAGGGGTGTGGGGGGGATGATGGCGTAGGGAAGTTCCCCCACCCTCGGCGCTCTCTTTTGAGACCGGGTCTTATTCTGTAGCACAGGCTACCCTGGCAATGGCCCTGTCTCTGCTCCCCCAGCACTTCATCATCATGACATCATGATTTTGAGTTTAAACGTACATTTTTTTTTCATTTTTTATTAGGTATTTAGTTTTATAACTTCGTATAGCATACATTATACGAAGTTAT
>Sox2_DistalLCR_DHS19andDHS20andDHS24
ATAACTTCGTATAGGATACTTTATACGAAGTTATCAGTGGGATTAAAAGCATGTGCCACCACCAATGGGCCATCATTGAACATTTTCAATGGCTGGGTAAAATTGCTTTGTGAATATGTGGCAAATGCTCCTTATCAGCATTTGTTGCCTCTTTCCTACTCCTCACTTCCTTAAATTACTTTTAGTGTATGTGGGGTGGGGCAGGTGTACCAGGGCGTCTGTTAGAGCTCAGAGGACAACCATTACAGTCAGCTCTTCCTTCTCCCAGGTGGTCCTGGGGATGCACCTCCGGTCCTCAGGCCTGGGTATGGCACCACCGTCACCTGCTGAGTCATCTCTGAGAACAACACTTGTTTTCCTGAAGACAGTCATTCTGACTGGGTGAGATGTAATCAGTTTGAATCTGCATTTCCCTTCTGGCTATGGGTGCTGGTTGCTGCATTTCTTCTGGCCTGAAAGTTGTGACCTGTCAAATGGTTGCTGGGAATTGAACTTGGATCCTCTGTAAGACCAGAATGTACTCTTAACCACTGAGCCATCCCTCCAGTCTTTATTTTTGATAGTGCCTCCTGTGGCTCAGGTTGGCATTGAGTTCACAGGGTAGCCTAGGCTGACCTTGAACATGAAGTGATCCTCCTGCCTCAGCCACCTACATATTTCAGATGTGGTGAATCTTTCTAAAGATATGGCATGTTTCCCAATGACTGTCACTCCGTGTGACAGAGATAACCAAAAAAGCAGTATGTATAAGGTCCTTGAGTTGGAGATACAAATGATTCGCAGGCAGCCAGGTGTGTGGCAGTCTGACTAGCTGGGGTAGGCCTACTGTACAGAGAGAGGGATCTGAGCAGATGAGGGAATTCCTCTCCTCTGGAGCAGTGATGCTCTCCACAAATGAATGTCTGAGGAGAGGGGAAGCAGCTTGGTGGTTCCTACCTGGGATATCTTCTCCCACACGTTGTAGGAAGGGAGTATCTCCCTGTCTTTTATTTCATTTAATCCTTTGGAGAACTGCTAGTCAGGTGTTGTGACCTCCCAAAGACTCACAAGCACAGGAGTTGGCTTTCTCTCAGGATTTTCCTAGGAACTCAAGCTCAACACAATCTCTCTACATTTGGGTGACTAAGATTTGAGCCTGTTACTCTCCTCCTCATCTCCTCTCCAGTCCTTTTAGCACCTCACAAAGTCATCTGTGTCATAGTCCAGATCATTTTAATCTGTTAGAGCTCCTCCTACTTCATAAAGGTCCCATCCCATCATGGAACTCAGAAAAGTCACAAAGTTTTCTGTTGAATCAGTCTTTTTTTAAAACAAACAAACAAAACCACTCCTCTGTGACCATACTTCTGTCCGGCCCAGTGAACTGGGGTGTGAACACAGCTCCTCTTAATTTTTAGTTTCCTCAAGAGCACCTGCCCCTCCCTCAGGAGCACATGGTCCTTTATTCCTGGAAACGTATGGGAACTTCAGAAGGAGATAACTAAGTGTCCTAATGGCTCTGATAAACTGGTCTACCAAGGACTGATTCCCCTTCATGGTCTCAGATTACACAGCCTTTGTCCTAAGGAGGGATGGGCAGGTACACAGAGCTCAGTTTTTCTACCTCCACTGCAGTCAGACTGACTCCACCCACTGCACAAGCCACTCTGCATAAATTCTTTCATTGAGTGTTTAAATGACACCCCCAATTTCAGGAATTCAAGCGATGAGTATTTCCTGATCACCCTCTTATACTGACCCGATGCCCCATTTATCTCATTTATTTACCAGATTAGAGGCTAAAATGAAGGATGCCTTTCCTTTTTTTTTTTTTGTTTTTTGTTTTTTGTTTTTTTTTGTTTTTGTTTTGTTTTGTTTTGTTTTTTTGTTTTTTCGAGACAGGGTTTCTCTGTGTAGCCCTGGCTGTCCTGAAACTCACTCGGTAGACCAGGCTGGCCTCAAACTCAGAAATCCGCCTGCCTCTGCCTCCCGAGTGCTGGGATTAAAGGCGTGTGCCACCATACCCGGCTGCCTCTCCTCTCATTGCCATTCCTCCTTCATCCAAACAAGCCCTTGCTTAGCTTCCATCTCGGCCTCAAGTGTACACACACACACACACACACACACACACACACACACACACATACACACACACACACAAAGAGCAGTGCCCTGGGGATTTCTGATCCCTACGCTGGCTGAGAGGTTGGATTATGGGCATGCAATACCAGGTCCAGCTGTAAATTTTTTGGGGGCATGGGGGTGGGGCTAGAAAGTTGGTTCAACAAAAAAGAGATGGTATGGCATGCAGACTCATTTACATTTCCAATGCTATACCAAAAGTCCCCCATACCCACCCAACGTACATGTTTTTGTCTTCCTCTATAAATCATCAGCTTGCCAAAGGCAGTGAGATAATTTCCTTGTGTCCAGCTATAAAGTCACCTGGTGCCTGGGGAAGTTCCTGCTCAGGGCCAGCTCAGAGTCTCCGCTTCTCACAAAACAAAATGACTAAGAGTTTCTCCATTTTAAGTTTGCCTTGTGAGCTCAGGAGAAGTCGCTGCAAAGGGTTGTCTCCAGGCCTGTCTCCACCAACGAAAACCTGGGTTCGGAGGTGCAGTCAGGAAGAGGCGTAAGACTGAGTCCGAGCCAGGATGACTGGCAACCGAGCCGGGAGGGAGTCCAAGCCCCGCACGTCTGACCTTGAGTAAGTTATTTTCCCAGAAGAAGGGACTCAAATGACACCTCCCTCCCGGCTGTTACCCAGGAAGTTGTTTAGCATAGTCCCAGGACTCTGCTAAGGGCAAGTACTGTCATTGTTATTTATTTAGCCCCATTATGCTAACTACCCACCCCTTGCCAAGGTTTCACCACCCAGAAGGTTGGAGGTCTTGTGAAGGAGACTTTAATACCGGCAGATTTAGATTTTTGTTTTTTCTTTTTTGTTTATTTTGAGACAGGGTTTCTTAGCTGTCCTAGAACTTGTTCTATAGACCAGGTTGGCCGGGAACTCATAGAGATCCGTCTGCCTCTGCCCTCCAAGTGCTGGGATCAAAGGCCTGTGCCATGACCACCTGGCTAAAGGTGGTTTTTTTTTTTTTTTTTTTTTTTTTTAGTGGAGGGAAGTTTTGTGTCTCTGTAACAGTCTGTTCTAGAACTCACTTTGTAAACCAGTAAACCCAGCTGGCTCCAAACTCACAAAAATCTGTCTGCTTCTGCCTCCTAAGTGCTGGGATTCAAAATGTGCACCACCATGTCCATCTCTTAGACATTTTATATTTTATAACTTCGTATAGCATACATTATACGAAGTTAT
>Sox2_DistalLCR_DHS19andDHS23
ATAACTTCGTATAGGATACTTTATACGAAGTTATCAGTGGGATTAAAAGCATGTGCCACCACCAATGGGCCATCATTGAACATTTTCAATGGCTGGGTAAAATTGCTTTGTGAATATGTGGCAAATGCTCCTTATCAGCATTTGTTGCCTCTTTCCTACTCCTCACTTCCTTAAATTACTTTTAGTGTATGTGGGGTGGGGCAGGTGTACCAGGGCGTCTGTTAGAGCTCAGAGGACAACCATTACAGTCAGCTCTTCCTTCTCCCAGGTGGTCCTGGGGATGCACCTCCGGTCCTCAGGCCTGGGTATGGCACCACCGTCACCTGCTGAGTCATCTCTGAGAACAACACTTGTTTTCCTGAAGACAGTCATTCTGACTGGGTGAGATGTAATCAGTTTGAATCTGCATTTCCCTTCTGGCTATGGGTGCTGGTTGCTGCATTTCTTCTGGCCTGTTCTAAGCCAGTAGAGAACTATATATCAAGGTCCTTCCCCCGTCTCACCCCACCCCACCCCCCTCAAAAAAATCAGTGTGCGGCAGAGTCTGCAAGTAAAGATGCTGGCCACTTGCTTGCAGACCTGGGTTCAGGCCCCAGAATCCACACGGCTGAGGGAGAGAACTAGCCCCGACAAGTTGTCTTCTCACGCATGGGCCGTGGCCCACATCCCACCCCATCCCCACAACCAAATATTTTATATATATATATATATTAGGGTTTGTATGCAGTACAATACTCCAGGATACTAAAATGAGTGAGCCAGGTGTGGTGGTCCATGCCTAATAATCTTGGCAGGAGGTAGAGGAAGGAAGATCACTGCAAATTCAAAGTCAACCTAGTTTACATAGTGAATTCCAGGCCATCCTGGGATACAGTGTGAAGTCTTGTCCCAAAACAAGGGCAGGTGGCACTTCAGGTCTTCCGTAGCCTCTACTCTCTCCGCAATGTAGTAAATAAAGTTCTGTGTGTGTGTGCGCGCCAGGATTTATTTCACTGTGTTACCAGGCTGGCCGCCTCCTCCCAGAGATGCATCTGTCTGCCTCAGCCTTTGGAATGTTGGGTTTAAAGGCCTGTGCTACCATACCCAGCCTGCTTTATTTCTTCAAAGTAGCAACCCCAAACCCAAGCTAACCATGAACCACATTTCAGGAGAAAGCATAGAGCCCACACACCCGGGGTGTGAAGTTCGTCCCAAGTCTCTGGAGGCTCAGAACCACAAAGATAACTGTTACCTTTAGAGGGTGAAGGTAGGAGGAATTAGTTATTCTTATTATTATCTACATTTCCCCCCTCTTTTGAATGCAAGTGCTCCACAAACTTGTAATGTAGTCAAAGGTGACCTTGAAATGACCCTCTTATCCACCCCCCCACCCCCCAACCACTTTGAGTTTGAGGCAGGCCTGGAACACATTGTGTCAAAACAAACAAACAAAGAGCTTTCCTGCCTGCCCGCAGGTGAGGTGTCAGCCAGGCAGGAAGGCTGGGTGCAAACGGTTCAGGGGCTGGACCCTGGACCTCCTGGGGAGAACAGAGCCATTCTAAGACCCCAGTCCAAAGCGAATACTTTTAACTAGAGTTTTCTAGTTCCCCGGAAAAAAAAAATCAATGTGAAAGAGGATGCAGATTTCCATCGGAGAAGCAATAAAAGTCTTGATTACCTCCAATTAGTACTCCCCCACGCAGGGAGAGGGCTGTGGCCTGGGGCTACACTGGCGTGGGGGGTGGGCACTCAGGCAGGCTCCTCTCTGTGGTTGCTTATCTGTTTGTTTCTGAGGGGTGACCTTCATTTGTCAGATTCTGCCTTTTTTTTGGTGGTATGTATGTAAGTATGTATATTACATGTATGTATGTATGTATGTATGTATGTATACGTATATGTTTCAGGGTACTGACCCTGGGACCCCTCACTTGCTAGGCAAGTGCCCCTCCGTCTATATGGCCAGTTCTCTTTTTTATCTTTTGAAAGAGTTTCAGTAAGTTGCCCAGGGTTAGCTTTGAACCCATGTAGCCCAGGCAGGCCTTACACTCATCAGGTAACTGCCTTAGCTTCCTGAGTAGCTGGGATGACAGGCGGTACCACTAGACTATCTCTTATTTACTGCTTTTTTGCCTTTTCCCCCTCTTTGGGGGAGGGGTGTGGGGGGGATGATGGCGTAGGGAAGTTCCCCCACCCTCGGCGCTCTCTTTTGAGACCGGGTCTTATTCTGTAGCACAGGCTACCCTGGCAATGGCCCTGTCTCTGCTCCCCCAGCACTTCATCATCATGACATCATGATTTTGAGTTTAAACGTACATTTTTTTTTCATTTTTTATTAGGTATTTAGTTTTATAACTTCGTATAGCATACATTATACGAAGTTAT
>Sox2_DistalLCR_DHS19andDHS24
ATAACTTCGTATAGGATACTTTATACGAAGTTATCAGTGGGATTAAAAGCATGTGCCACCACCAATGGGCCATCATTGAACATTTTCAATGGCTGGGTAAAATTGCTTTGTGAATATGTGGCAAATGCTCCTTATCAGCATTTGTTGCCTCTTTCCTACTCCTCACTTCCTTAAATTACTTTTAGTGTATGTGGGGTGGGGCAGGTGTACCAGGGCGTCTGTTAGAGCTCAGAGGACAACCATTACAGTCAGCTCTTCCTTCTCCCAGGTGGTCCTGGGGATGCACCTCCGGTCCTCAGGCCTGGGTATGGCACCACCGTCACCTGCTGAGTCATCTCTGAGAACAACACTTGTTTTCCTGAAGACAGTCATTCTGACTGGGTGAGATGTAATCAGTTTGAATCTGCATTTCCCTTCTGGCTATGGGTGCTGGTTGCTGCATTTCTTCTGGCCTCATTTACATTTCCAATGCTATACCAAAAGTCCCCCATACCCACCCAACGTACATGTTTTTGTCTTCCTCTATAAATCATCAGCTTGCCAAAGGCAGTGAGATAATTTCCTTGTGTCCAGCTATAAAGTCACCTGGTGCCTGGGGAAGTTCCTGCTCAGGGCCAGCTCAGAGTCTCCGCTTCTCACAAAACAAAATGACTAAGAGTTTCTCCATTTTAAGTTTGCCTTGTGAGCTCAGGAGAAGTCGCTGCAAAGGGTTGTCTCCAGGCCTGTCTCCACCAACGAAAACCTGGGTTCGGAGGTGCAGTCAGGAAGAGGCGTAAGACTGAGTCCGAGCCAGGATGACTGGCAACCGAGCCGGGAGGGAGTCCAAGCCCCGCACGTCTGACCTTGAGTAAGTTATTTTCCCAGAAGAAGGGACTCAAATGACACCTCCCTCCCGGCTGTTACCCAGGAAGTTGTTTAGCATAGTCCCAGGACTCTGCTAAGGGCAAGTACTGTCATTGTTATTTATTTAGCCCCATTATGCTAACTACCCACCCCTTGCCAAGGTTTCACCACCCAGAAGGTTGGAGGTCTTGTGAAGGAGACTTTAATACCGGCAGATTTAGATTTTTGTTTTTTCTTTTTTGTTTATTTTGAGACAGGGTTTCTTAGCTGTCCTAGAACTTGTTCTATAGACCAGGTTGGCCGGGAACTCATAGAGATCCGTCTGCCTCTGCCCTCCAAGTGCTGGGATCAAAGGCCTGTGCCATGACCACCTGGCTAAAGGTGGTTTTTTTTTTTTTTTTTTTTTTTTTTAGTGGAGGGAAGTTTTGTGTCTCTGTAACAGTCTGTTCTAGAACTCACTTTGTAAACCAGTAAACCCAGCTGGCTCCAAACTCACAAAAATCTGTCTGCTTCTGCCTCCTAAGTGCTGGGATTCAAAATGTGCACCACCATGTCCATCTCTTAGACATTTTATATTTTATAACTTCGTATAGCATACATTATACGAAGTTAT
>Sox2_DistalLCR_DHS20andDHS23
ATAACTTCGTATAGGATACTTTATACGAAGTTATCAGTGAAAGTTGTGACCTGTCAAATGGTTGCTGGGAATTGAACTTGGATCCTCTGTAAGACCAGAATGTACTCTTAACCACTGAGCCATCCCTCCAGTCTTTATTTTTGATAGTGCCTCCTGTGGCTCAGGTTGGCATTGAGTTCACAGGGTAGCCTAGGCTGACCTTGAACATGAAGTGATCCTCCTGCCTCAGCCACCTACATATTTCAGATGTGGTGAATCTTTCTAAAGATATGGCATGTTTCCCAATGACTGTCACTCCGTGTGACAGAGATAACCAAAAAAGCAGTATGTATAAGGTCCTTGAGTTGGAGATACAAATGATTCGCAGGCAGCCAGGTGTGTGGCAGTCTGACTAGCTGGGGTAGGCCTACTGTACAGAGAGAGGGATCTGAGCAGATGAGGGAATTCCTCTCCTCTGGAGCAGTGATGCTCTCCACAAATGAATGTCTGAGGAGAGGGGAAGCAGCTTGGTGGTTCCTACCTGGGATATCTTCTCCCACACGTTGTAGGAAGGGAGTATCTCCCTGTCTTTTATTTCATTTAATCCTTTGGAGAACTGCTAGTCAGGTGTTGTGACCTCCCAAAGACTCACAAGCACAGGAGTTGGCTTTCTCTCAGGATTTTCCTAGGAACTCAAGCTCAACACAATCTCTCTACATTTGGGTGACTAAGATTTGAGCCTGTTACTCTCCTCCTCATCTCCTCTCCAGTCCTTTTAGCACCTCACAAAGTCATCTGTGTCATAGTCCAGATCATTTTAATCTGTTAGAGCTCCTCCTACTTCATAAAGGTCCCATCCCATCATGGAACTCAGAAAAGTCACAAAGTTTTCTGTTGAATCAGTCTTTTTTTAAAACAAACAAACAAAACCACTCCTCTGTGACCATACTTCTGTCCGGCCCAGTGAACTGGGGTGTGAACACAGCTCCTCTTAATTTTTAGTTTCCTCAAGAGCACCTGCCCCTCCCTCAGGAGCACATGGTCCTTTATTCCTGGAAACGTATGGGAACTTCAGAAGGAGATAACTAAGTGTCCTAATGGCTCTGATAAACTGGTCTACCAAGGACTGATTCCCCTTCATGGTCTCAGATTACACAGCCTTTGTCCTAAGGAGGGATGGGCAGGTACACAGAGCTCAGTTTTTCTACCTCCACTGCAGTCAGACTGACTCCACCCACTGCACAAGCCACTCTGCATAAATTCTTTCATTGAGTGTTTAAATGACACCCCCAATTTCAGGAATTCAAGCGATGAGTATTTCCTGATCACCCTCTTATACTGACCCGATGCCCCATTTATCTCATTTATTTACCAGATTAGAGGCTAAAATGAAGGATGCCTTTCCTTTTTTTTTTTTTGTTTTTTGTTTTTTGTTTTTTTTTGTTTTTGTTTTGTTTTGTTTTGTTTTTTTGTTTTTTCGAGACAGGGTTTCTCTGTGTAGCCCTGGCTGTCCTGAAACTCACTCGGTAGACCAGGCTGGCCTCAAACTCAGAAATCCGCCTGCCTCTGCCTCCCGAGTGCTGGGATTAAAGGCGTGTGCCACCATACCCGGCTGCCTCTCCTCTCATTGCCATTCCTCCTTCATCCAAACAAGCCCTTGCTTAGCTTCCATCTCGGCCTCAAGTGTACACACACACACACACACACACACACACACACACACACACATACACACACACACACAAAGAGCAGTGCCCTGGGGATTTCTGATCCCTACGCTGGCTGAGAGGTTGGATTATGGGCATGCAATACCAGGTCCAGCTGTAAATTTTTTGGGGGCATGGGGGTGGGGCTAGAAAGTTGGTTCAACAAAAAAGAGATGGTATGGCATGCCTGTTCTAAGCCAGTAGAGAACTATATATCAAGGTCCTTCCCCCGTCTCACCCCACCCCACCCCCCTCAAAAAAATCAGTGTGCGGCAGAGTCTGCAAGTAAAGATGCTGGCCACTTGCTTGCAGACCTGGGTTCAGGCCCCAGAATCCACACGGCTGAGGGAGAGAACTAGCCCCGACAAGTTGTCTTCTCACGCATGGGCCGTGGCCCACATCCCACCCCATCCCCACAACCAAATATTTTATATATATATATATATTAGGGTTTGTATGCAGTACAATACTCCAGGATACTAAAATGAGTGAGCCAGGTGTGGTGGTCCATGCCTAATAATCTTGGCAGGAGGTAGAGGAAGGAAGATCACTGCAAATTCAAAGTCAACCTAGTTTACATAGTGAATTCCAGGCCATCCTGGGATACAGTGTGAAGTCTTGTCCCAAAACAAGGGCAGGTGGCACTTCAGGTCTTCCGTAGCCTCTACTCTCTCCGCAATGTAGTAAATAAAGTTCTGTGTGTGTGTGCGCGCCAGGATTTATTTCACTGTGTTACCAGGCTGGCCGCCTCCTCCCAGAGATGCATCTGTCTGCCTCAGCCTTTGGAATGTTGGGTTTAAAGGCCTGTGCTACCATACCCAGCCTGCTTTATTTCTTCAAAGTAGCAACCCCAAACCCAAGCTAACCATGAACCACATTTCAGGAGAAAGCATAGAGCCCACACACCCGGGGTGTGAAGTTCGTCCCAAGTCTCTGGAGGCTCAGAACCACAAAGATAACTGTTACCTTTAGAGGGTGAAGGTAGGAGGAATTAGTTATTCTTATTATTATCTACATTTCCCCCCTCTTTTGAATGCAAGTGCTCCACAAACTTGTAATGTAGTCAAAGGTGACCTTGAAATGACCCTCTTATCCACCCCCCCACCCCCCAACCACTTTGAGTTTGAGGCAGGCCTGGAACACATTGTGTCAAAACAAACAAACAAAGAGCTTTCCTGCCTGCCCGCAGGTGAGGTGTCAGCCAGGCAGGAAGGCTGGGTGCAAACGGTTCAGGGGCTGGACCCTGGACCTCCTGGGGAGAACAGAGCCATTCTAAGACCCCAGTCCAAAGCGAATACTTTTAACTAGAGTTTTCTAGTTCCCCGGAAAAAAAAAATCAATGTGAAAGAGGATGCAGATTTCCATCGGAGAAGCAATAAAAGTCTTGATTACCTCCAATTAGTACTCCCCCACGCAGGGAGAGGGCTGTGGCCTGGGGCTACACTGGCGTGGGGGGTGGGCACTCAGGCAGGCTCCTCTCTGTGGTTGCTTATCTGTTTGTTTCTGAGGGGTGACCTTCATTTGTCAGATTCTGCCTTTTTTTTGGTGGTATGTATGTAAGTATGTATATTACATGTATGTATGTATGTATGTATGTATGTATACGTATATGTTTCAGGGTACTGACCCTGGGACCCCTCACTTGCTAGGCAAGTGCCCCTCCGTCTATATGGCCAGTTCTCTTTTTTATCTTTTGAAAGAGTTTCAGTAAGTTGCCCAGGGTTAGCTTTGAACCCATGTAGCCCAGGCAGGCCTTACACTCATCAGGTAACTGCCTTAGCTTCCTGAGTAGCTGGGATGACAGGCGGTACCACTAGACTATCTCTTATTTACTGCTTTTTTGCCTTTTCCCCCTCTTTGGGGGAGGGGTGTGGGGGGGATGATGGCGTAGGGAAGTTCCCCCACCCTCGGCGCTCTCTTTTGAGACCGGGTCTTATTCTGTAGCACAGGCTACCCTGGCAATGGCCCTGTCTCTGCTCCCCCAGCACTTCATCATCATGACATCATGATTTTGAGTTTAAACGTACATTTTTTTTTCATTTTTTATTAGGTATTTAGTTTTATAACTTCGTATAGCATACATTATACGAAGTTAT
>Sox2_DistalLCR_DHS20andDHS24
ATAACTTCGTATAGGATACTTTATACGAAGTTATCAGTGAAAGTTGTGACCTGTCAAATGGTTGCTGGGAATTGAACTTGGATCCTCTGTAAGACCAGAATGTACTCTTAACCACTGAGCCATCCCTCCAGTCTTTATTTTTGATAGTGCCTCCTGTGGCTCAGGTTGGCATTGAGTTCACAGGGTAGCCTAGGCTGACCTTGAACATGAAGTGATCCTCCTGCCTCAGCCACCTACATATTTCAGATGTGGTGAATCTTTCTAAAGATATGGCATGTTTCCCAATGACTGTCACTCCGTGTGACAGAGATAACCAAAAAAGCAGTATGTATAAGGTCCTTGAGTTGGAGATACAAATGAGACGCAGGCAGCCAGGTGTGTGGCAGTCTGACTAGCTGGGGTAGGCCTACTGTACAGAGAGAGGGATCTGAGCAGATGAGGGAATTCCTCTCCTCTGGAGCAGTGATGCTCTCCACAAATGAATGTCTGAGGAGAGGGGAAGCAGCTTGGTGGTTCCTACCTGGGATATCTTCTCCCACACGTTGTAGGAAGGGAGTATCTCCCTGTCTTTTATTTCATTTAATCCTTTGGAGAACTGCTAGTCAGGTGTTGTGACCTCCCAAAGACTCACAAGCACAGGAGTTGGCTTTCTCTCAGGATTTTCCTAGGAACTCAAGCTCAACACAATCTCTCTACATTTGGGTGACTAAGATTTGAGCCTGTTACTCTCCTCCTCATCTCCTCTCCAGTCCTTTTAGCACCTCACAAAGTCATCTGTGTCATAGTCCAGATCATTTTAATCTGTTAGAGCTCCTCCTACTTCATAAAGGTCCCATCCCATCATGGAACTCAGAAAAGTCACAAAGTTTTCTGTTGAATCAGTCTTTTTTTAAAACAAACAAACAAAACCACTCCTCTGTGACCATACTTCTGTCCGGCCCAGTGAACTGGGGTGTGAACACAGCTCCTCTTAATTTTTAGTTTCCTCAAGAGCACCTGCCCCTCCCTCAGGAGCACATGGTCCTTTATTCCTGGAAACGTATGGGAACTTCAGAAGGAGATAACTAAGTGTCCTAATGGCTCTGATAAACTGGTCTACCAAGGACTGATTCCCCTTCATGGTCTCAGATTACACAGCCTTTGTCCTAAGGAGGGATGGGCAGGTACACAGAGCTCAGTTTTTCTACCTCCACTGCAGTCAGACTGACTCCACCCACTGCACAAGCCACTCTGCATAAATTCTTTCATTGAGTGTTTAAATGACACCCCCAATTTCAGGAATTCAAGCGATGAGTATTTCCTGATCACCCTCTTATACTGACCCGATGCCCCATTTATCTCATTTATTTACCAGATTAGAGGCTAAAATGAAGGATGCCTTTCCTTTTTTTTTTTTTGTTTTTTGTTTTTTGTTTTTTTTTGTTTTTGTTTTGTTTTGTTTTGTTTTTTTGTTTTTTCGAGACAGGGTTTCTCTGTGTAGCCCTGGCTGTCCTGAAACTCACTCGGTAGACCAGGCTGGCCTCAAACTCAGAAATCCGCCTGCCTCTGCCTCCCGAGTGCTGGGATTAAAGGCGTGTGCCACCATACCCGGCTGCCTCTCCTCTCATTGCCATTCCTCCTTCATCCAAACAAGCCCTTGCTTAGCTTCCATCTCGGCCTCAAGTGTACACACACACACACACACACACACACACACACACACACACATACACACACACACACAAAGAGCAGTGCCCTGGGGATTTCTGATCCCTACGCTGGCTGAGAGGTTGGATTATGGGCATGCAATACCAGGTCCAGCTGTAAATTTTTTGGGGGCATGGGGGTGGGGCTAGAAAGTTGGTTCAACAAAAAAGAGATGGTATGGCATGCCTCATTTACATTTCCAATGCTATACCAAAAGTCCCCCATACCCACCCAACGTACATGTTTTTGTCTTCCTCTATAAATCATCAGCTTGCCAAAGGCAGTGAGATAATTTCCTTGTGTCCAGCTATAAAGTCACCTGGTGCCTGGGGAAGTTCCTGCTCAGGGCCAGCTCAGAGTCTCCGCTTCTCACAAAACAAAATGACTAAGAGTTTCTCCATTTTAAGTTTGCCTTGTGAGCTCAGGAGAAGTCGCTGCAAAGGGTTGTCTCCAGGCCTGTCTCCACCAACGAAAACCTGGGTTCGGAGGTGCAGTCAGGAAGAGGCGTAAGACTGAGTCCGAGCCAGGATGACTGGCAACCGAGCCGGGAGGGAGTCCAAGCCCCGCACGTCTGACCTTGAGTAAGTTATTTTCCCAGAAGAAGGGACTCAAATGACACCTCCCTCCCGGCTGTTACCCAGGAAGTTGTTTAGCATAGTCCCAGGACTCTGCTAAGGGCAAGTACTGTCATTGTTATTTATTTAGCCCCATTATGCTAACTACCCACCCCTTGCCAAGGTTTCACCACCCAGAAGGTTGGAGGTCTTGTGAAGGAGACTTTAATACCGGCAGATTTAGATTTTTGTTTTTTCTTTTTTGTTTATTTTGAGACAGGGTTTCTTAGCTGTCCTAGAACTTGTTCTATAGACCAGGTTGGCCGGGAACTCATAGAGATCCGTCTGCCTCTGCCCTCCAAGTGCTGGGATCAAAGGCCTGTGCCATGACCACCTGGCTAAAGGTGGTTTTTTTTTTTTTTTTTTTTTTTTTTAGTGGAGGGAAGTTTTGTGTCTCTGTAACAGTCTGTTCTAGAACTCACTTTGTAAACCAGTAAACCCAGCTGGCTCCAAACTCACAAAAATCTGTCTGCTTCTGCCTCCTAAGTGCTGGGATTCAAAATGTGCACCACCATGTCCATCTCTTAGACATTTTATATTTTATAACTTCGTATAGCATACATTATACGAAGTTAT
>Sox2_DistalLCR_DHS23dC~dFoxc1andZIC3andDHS24dT
ATAACTTCGTATAGGATACTTTATACGAAGTTATCAGTTTATTAGGGTTTGTATGCAGTACAATACTCCAGGATACTAAAATGAGTGAGCCAGGTGTGGTGGTCCATGCCTAATAATCTTGGCAGGAGGTAGAGGAAGGAAGATCACTGCAAATTCAAAGTCAACCTAGTTTACATAGTGAATTCCAGGCCATCCTGGGATACAGTGTGAAGTCTTGTCCCAAAACAAGGGCAGGTGGCACTTCAGGTCTTCCGTAGCCTCTACTCTCTCCGCAATGTAGTAAATAAAGTTCTGTGTGTGTGTGCGCGCCAGGATTTATTTCACTGTGTTACCAGGCTGGCCGCCTCCTCCCAGAGATGCATCTGTCTGCCTCAGCCTTTGGAATGTTGGGTTTAAAGGCCTGTGCTACCATACCCAGCCTGCTTTATTTCTTCAAAGTAGCAACCCCAAACCCAAGCTAACCATGAACCACATTTCAGGAGAAAGCATAGAGCCCACACACCCGGGGTGTGAAGTTCGTCCCAAGTCTCTGGAGGCTCAGAACCACAAAGATAACTGTTACCTTTAGAGGGTGAAGGTAGGAGGAATTAGTTATTCTTATTATTATCTACATTTCCCCCCTCTTTTGAATGCAAGTGCTCCACAAACTTGTAATGTAGTCAAAGGTGACCTTGAAATGACCCTCTTATCCACCCCCACCCCAACCACTTTGAGTTTGAGGCAGGCCTGGAACACATTGTGTCAAAAAGAGCTTTCCTGCCTGCCCGCAGGTGAGGTGTCAGCCAGGCAGGAAGGCTGGGTGCAAACGGTTCAGGGGCTGGACCCTGACAGAGCCATTCTAAGACCCCAGTCCAAAGCGAATACTTTTAACTAGAGTTTTCTAGTTCCCCGGAAAAAAAAAATCAATGTGAAAGAGGATGCAGATTTCCATCGGAGAAGCAATAAAAGTCTTGATTACCTCCAATTAGTACTCCCCCACGCAGGGAGAGGGCTGTGGCCTGGGGCTACACTGGCGTGGGGGGTGGGCACTCAGGCAGGCTCCTCTCTGTGGTTGCTTATCTGTTTGTTTCTGAGGGGTGACCTTCATTTGTCAGATTCTGCCTTTTTTTTGGTGGTATGTATGTAAGTATGTATATTACTGGAATCTCATTTACATTTCCAATGCTATACCAAAAGTCCCCCATACCCACCCAACGTACATGTTTTTGTCTTCCTCTATAAATCATCAGCTTGCCAAAGGCAGTGAGATAATTTCCTTGTGTCCAGCTATAAAGTCACCTGGTGCCTGGGGAAGTTCCTGCTCAGGGCCAGCTCAGAGTCTCCGCTTCTCACAAAACAAAATGACTAAGAGTTTCTCCATTTTAAGTTTGCCTTGTGAGCTCAGGAGAAGTCGCTGCAAAGGGTTGTCTCCAGGCCTGTCTCCACCAACGAAAACCTGGGTTCGGAGGTGCAGTCAGGAAGAGGCGTAAGACTGAGTCCGAGCCAGGATGACTGGCAACCGAGCCGGGAGGGAGTCCAAGCCCCGCACGTCTGACCTTGAGTAAGTTATTTTCCCAGAAGAAGGGACTCAAATGACACCTCCCTCCCGGCTGTTACCCAGGAAGTTGTTTAGCATAGTCCCAGGACTCTGCTAAGGGCAAGTACTGTCATTGTTATTTATTTAGCCCCATTATGCTAACTACCCACCCCTTGCCAAGGTTTCACCACCCAGAAGGTTGGAGGTCTTGTGAAGGAGACTTTAATACCGGCAGATTTAGATTTTTGTTTTTTCTTTTTTGTTTATTTTGAGACAGGGTTTCTTAGCTGTCCTAGAACTTGTTCTATAGACCAGGTTGGCCGGGAACTCATAGAGATCCGTCTGCCTCTGCCCTCCAAGTGCTGGGATCAAAGGCCTGTGCCATGACCACCTGGCTAAAGGTGGTTTTTTTTTTTTTAGTGGAGGGAAGTTTTGTGTCTCTGTAACAGTCTGTTCTAGAACTCACTTTGTAAACCAGTAAACCCAGCTGGCTCCAAACTCACAAAAATCTGTCTGCTTCTGCCTCCTAAGTGCTGGGATTCAAAATGTGCACCACCATGTCCATCTCTTAGACATTTTATATTTTTATAACTTCGTATAGCATACATTATACGAAGTTAT
>Sox2_DistalLCR_DHS23dC~dFoxc1andZIC3andHOXC11andLhx8andZIC4andTFAP2CandDHS24dT
ATAACTTCGTATAGGATACTTTATACGAAGTTATCAGTTTATTAGGGTTTGTATGCAGTACAATACTCCAGGATACTAAAATGAGTGAGCCAGGTGTGGTGGTCCATGCCTAATAATCTTGGCAGGAGGTAGAGGAAGGAAGATCACTGCAAATTCAAAGTCAACCTAGTTTACATAGTGAATTCCAGGCCATCCTGGGATACAGTGTGAAGTCTTGTCCCAAAACAAGGGCAGGTGGCACTTCAGGTCTTCCGTAGCCTCTACTCTCTCCGCAATGTAGTAAATAAAGTTCTGTGTGTGTGTGCGCGCCAGGATTTATTTCACTGTGTTACCAGGCTGGCCGCCTCCTCCCAGAGATGCATCTGTCTGCCTCAGCCTTTGGAATGTTGGGTTTAAAGGCCTGTGCTACCATACCCAGCCTGCTTTATTTCTTCAAAGTAGCAACCCCAAACCCAAGCTAACCATGAACCACATTTCAGGAGAAAGCATAGAGCCCACACACCCGGGGTGTGAAGTTCGTCCCAAGTCTCTGGAGGCTCAGAACCACAAAGATAACTGTTACCTTTAGAGGGTGAAGGTAGGAGGAATTAGTTATTCTTATTATTATCTACATTTCCCCCCTCTTTTGAATGCAAGTGCTCCACAAACTTGTAATGTAGTCAAAGGTGACCTTGAAATGACCCTCTTATCCACCCCCACCCCAACCACTTTGAGTTTGAGGCAGGCCTGGAACACATTGTGTCAAAAAGAGCTTTCCTGCCTGCCCGCAGGTGAGGTGTCAGCCAGGCAGGAAGGCTGGGTGCAAACGGTTCAGGGGCTGGACCCTGACAGAGCCATTCTAAGACCCCAGTCCAAAGCGAATACTTTTAACTAGAGTTTTCTAGTTCCCCGGAAAAAAAAAATCAATGTGAAAGAGGATGCAGATTTCCATCGGAGAACACTGGCGTGGGGGGTGGGCACTCAGGCAGGCTCCTCTCTGTGGTTGCTTATCTGTTTGTTTCTGAGGGGTGACCTTCATTTGTCAGATTCTGCCTTTTTTTTGGTGGTATGTATGTAAGTATGTATATTACTGGAATCTCATTTACATTTCCAATGCTATACCAAAAGTCCCCCATACCCACCCAACGTACATGTTTTTGTCTTCCTCTATAAATCATCAGCTTGCCAAAGGCAGTGAGATAATTTCCTTGTGTCCAGCTATAAAGTCACCTGGTGCCTGGGGAAGTTCCTGCTCAGGGCCAGCTCAGAGTCTCCGCTTCTCACAAAACAAAATGACTAAGAGTTTCTCCATTTTAAGTTTGCCTTGTGAGCTCAGGAGAAGTCGCTGCAAAGGGTTGTCTCCAGGCCTGTCTCCACCAACGAAAACCTGGGTTCGGAGGTGCAGTCAGGAAGAGGCGTAAGACTGAGTCCGAGCCAGGATGACTGGCAACCGAGCCGGGAGGGAGTCCAAGCCCCGCACGTCTGACCTTGAGTAAGTTATTTTCCCAGAAGAAGGGACTCAAATGACACCTCCCTCCCGGCTGTTACCCAGGAAGTTGTTTAGCATAGTCCCAGGACTCTGCTAAGGGCAAGTACTGTCATTGTTATTTATTTAGCCCCATTATGCTAACTACCCACCCCTTGCCAAGGTTTCACCACCCAGAAGGTTGGAGGTCTTGTGAAGGAGACTTTAATACCGGCAGATTTAGATTTTTGTTTTTTCTTTTTTGTTTATTTTGAGACAGGGTTTCTTAGCTGTCCTAGAACTTGTTCTATAGACCAGGTTGGCCGGGAACTCATAGAGATCCGTCTGCCTCTGCCCTCCAAGTGCTGGGATCAAAGGCCTGTGCCATGACCACCTGGCTAAAGGTGGTTTTTTTTTTTTTAGTGGAGGGAAGTTTTGTGTCTCTGTAACAGTCTGTTCTAGAACTCACTTTGTAAACCAGTAAACCCAGCTGGCTCCAAACTCACAAAAATCTGTCTGCTTCTGCCTCCTAAGTGCTGGGATTCAAAATGTGCACCACCATGTCCATCTCTTAGACATTTTATATTTTTATAACTTCGTATAGCATACATTATACGAAGTTAT
>Sox2_DistalLCR_DHS23dC~dHOXC11andLhx8andZIC4andTFAP2CandDHS24dT
ATAACTTCGTATAGGATACTTTATACGAAGTTATCAGTTTATTAGGGTTTGTATGCAGTACAATACTCCAGGATACTAAAATGAGTGAGCCAGGTGTGGTGGTCCATGCCTAATAATCTTGGCAGGAGGTAGAGGAAGGAAGATCACTGCAAATTCAAAGTCAACCTAGTTTACATAGTGAATTCCAGGCCATCCTGGGATACAGTGTGAAGTCTTGTCCCAAAACAAGGGCAGGTGGCACTTCAGGTCTTCCGTAGCCTCTACTCTCTCCGCAATGTAGTAAATAAAGTTCTGTGTGTGTGTGCGCGCCAGGATTTATTTCACTGTGTTACCAGGCTGGCCGCCTCCTCCCAGAGATGCATCTGTCTGCCTCAGCCTTTGGAATGTTGGGTTTAAAGGCCTGTGCTACCATACCCAGCCTGCTTTATTTCTTCAAAGTAGCAACCCCAAACCCAAGCTAACCATGAACCACATTTCAGGAGAAAGCATAGAGCCCACACACCCGGGGTGTGAAGTTCGTCCCAAGTCTCTGGAGGCTCAGAACCACAAAGATAACTGTTACCTTTAGAGGGTGAAGGTAGGAGGAATTAGTTATTCTTATTATTATCTACATTTCCCCCCTCTTTTGAATGCAAGTGCTCCACAAACTTGTAATGTAGTCAAAGGTGACCTTGAAATGACCCTCTTATCCACCCCCACCCCAACCACTTTGAGTTTGAGGCAGGCCTGGAACACATTGTGTCAAAACAAACAAACAAAGAGCTTTCCTGCCTGCCCGCAGGTGAGGTGTCAGCCAGGCAGGAAGGCTGGGTGCAAACGGTTCAGGGGCTGGACCCTGGACCTCCTGGGGAGAACAGAGCCATTCTAAGACCCCAGTCCAAAGCGAATACTTTTAACTAGAGTTTTCTAGTTCCCCGGAAAAAAAAAATCAATGTGAAAGAGGATGCAGATTTCCATCGGAGAACACTGGCGTGGGGGGTGGGCACTCAGGCAGGCTCCTCTCTGTGGTTGCTTATCTGTTTGTTTCTGAGGGGTGACCTTCATTTGTCAGATTCTGCCTTTTTTTTGGTGGTATGTATGTAAGTATGTATATTACTGGAATCTCATTTACATTTCCAATGCTATACCAAAAGTCCCCCATACCCACCCAACGTACATGTTTTTGTCTTCCTCTATAAATCATCAGCTTGCCAAAGGCAGTGAGATAATTTCCTTGTGTCCAGCTATAAAGTCACCTGGTGCCTGGGGAAGTTCCTGCTCAGGGCCAGCTCAGAGTCTCCGCTTCTCACAAAACAAAATGACTAAGAGTTTCTCCATTTTAAGTTTGCCTTGTGAGCTCAGGAGAAGTCGCTGCAAAGGGTTGTCTCCAGGCCTGTCTCCACCAACGAAAACCTGGGTTCGGAGGTGCAGTCAGGAAGAGGCGTAAGACTGAGTCCGAGCCAGGATGACTGGCAACCGAGCCGGGAGGGAGTCCAAGCCCCGCACGTCTGACCTTGAGTAAGTTATTTTCCCAGAAGAAGGGACTCAAATGACACCTCCCTCCCGGCTGTTACCCAGGAAGTTGTTTAGCATAGTCCCAGGACTCTGCTAAGGGCAAGTACTGTCATTGTTATTTATTTAGCCCCATTATGCTAACTACCCACCCCTTGCCAAGGTTTCACCACCCAGAAGGTTGGAGGTCTTGTGAAGGAGACTTTAATACCGGCAGATTTAGATTTTTGTTTTTTCTTTTTTGTTTATTTTGAGACAGGGTTTCTTAGCTGTCCTAGAACTTGTTCTATAGACCAGGTTGGCCGGGAACTCATAGAGATCCGTCTGCCTCTGCCCTCCAAGTGCTGGGATCAAAGGCCTGTGCCATGACCACCTGGCTAAAGGTGGTTTTTTTTTTTTTAGTGGAGGGAAGTTTTGTGTCTCTGTAACAGTCTGTTCTAGAACTCACTTTGTAAACCAGTAAACCCAGCTGGCTCCAAACTCACAAAAATCTGTCTGCTTCTGCCTCCTAAGTGCTGGGATTCAAAATGTGCACCACCATGTCCATCTCTTAGACATTTTATATTTTTATAACTTCGTATAGCATACATTATACGAAGTTAT
>Sox2_DistalLCR_truncDHS23~dTBX21andESRRAandFoxc1andDHS24dT
ATAACTTCGTATAGGATACTTTATACGAAGTTATCAGTACAGAGCCATTCTAAGACCCCAGTCCAAAGCGAATACTTTTAACTAGAGTTTTCTAGTTCCCCGGAAAAAAAAAATCAATGTGAAAGAGGATGCAGATTTCCATCGGAGAAGCAATAAAAGTCTTGATTACCTCCAATTAGTACTCCCCCACGCAGGGAGAGGGCTGTGGCCTGGGGCTACACTGGCGTGGGGGGTGGGCACTCAGGCAGGCTCCTCTCTGTGGTTGCTTATCTGTTTGTTTCTGAGGGGTGACCTTCATTTGTCAGATTCTGCCTTTTTTTTGGTGGTATGTATGTAAGTATGTATATTACTGGAATCTCATTTACATTTCCAATGCTATACCAAAAGTCCCCCATACCCACCCAACGTACATGTTTTTGTCTTCCTCTATAAATCATCAGCTTGCCAAAGGCAGTGAGATAATTTCCTTGTGTCCAGCTATAAAGTCACCTGGTGCCTGGGGAAGTTCCTGCTCAGGGCCAGCTCAGAGTCTCCGCTTCTCACAAAACAAAATGACTAAGAGTTTCTCCATTTTAAGTTTGCCTTGTGAGCTCAGGAGAAGTCGCTGCAAAGGGTTGTCTCCAGGCCTGTCTCCACCAACGAAAACCTGGGTTCGGAGGTGCAGTCAGGAAGAGGCGTAAGACTGAGTCCGAGCCAGGATGACTGGCAACCGAGCCGGGAGGGAGTCCAAGCCCCGCACGTCTGACCTTGAGTAAGTTATTTTCCCAGAAGAAGGGACTCAAATGACACCTCCCTCCCGGCTGTTACCCAGGAAGTTGTTTAGCATAGTCCCAGGACTCTGCTAAGGGCAAGTACTGTCATTGTTATTTATTTAGCCCCATTATGCTAACTACCCACCCCTTGCCAAGGTTTCACCACCCAGAAGGTTGGAGGTCTTGTGAAGGAGACTTTAATACCGGCAGATTTAGATTTTTGTTTTTTCTTTTTTGTTTATTTTGAGACAGGGTTTCTTAGCTGTCCTAGAACTTGTTCTATAGACCAGGTTGGCCGGGAACTCATAGAGATCCGTCTGCCTCTGCCCTCCAAGTGCTGGGATCAAAGGCCTGTGCCATGACCACCTGGCTAAAGGTGGTTTTTTTTTTTTTAGTGGAGGGAAGTTTTGTGTCTCTGTAACAGTCTGTTCTAGAACTCACTTTGTAAACCAGTAAACCCAGCTGGCTCCAAACTCACAAAAATCTGTCTGCTTCTGCCTCCTAAGTGCTGGGATTCAAAATGTGCACCACCATGTCCATCTCTTAGACATTTTATATTTTTATAACTTCGTATAGCATACATTATACGAAGTTAT
>Sox2_DistalLCR_truncDHS23~dTBX21andESRRAandFoxc1andZIC3andDHS24dT
ATAACTTCGTATAGGATACTTTATACGAAGTTATCAGTTCCCCGGAAAAAAAAAATCAATGTGAAAGAGGATGCAGATTTCCATCGGAGAAGCAATAAAAGTCTTGATTACCTCCAATTAGTACTCCCCCACGCAGGGAGAGGGCTGTGGCCTGGGGCTACACTGGCGTGGGGGGTGGGCACTCAGGCAGGCTCCTCTCTGTGGTTGCTTATCTGTTTGTTTCTGAGGGGTGACCTTCATTTGTCAGATTCTGCCTTTTTTTTGGTGGTATGTATGTAAGTATGTATATTACTGGAATCTCATTTACATTTCCAATGCTATACCAAAAGTCCCCCATACCCACCCAACGTACATGTTTTTGTCTTCCTCTATAAATCATCAGCTTGCCAAAGGCAGTGAGATAATTTCCTTGTGTCCAGCTATAAAGTCACCTGGTGCCTGGGGAAGTTCCTGCTCAGGGCCAGCTCAGAGTCTCCGCTTCTCACAAAACAAAATGACTAAGAGTTTCTCCATTTTAAGTTTGCCTTGTGAGCTCAGGAGAAGTCGCTGCAAAGGGTTGTCTCCAGGCCTGTCTCCACCAACGAAAACCTGGGTTCGGAGGTGCAGTCAGGAAGAGGCGTAAGACTGAGTCCGAGCCAGGATGACTGGCAACCGAGCCGGGAGGGAGTCCAAGCCCCGCACGTCTGACCTTGAGTAAGTTATTTTCCCAGAAGAAGGGACTCAAATGACACCTCCCTCCCGGCTGTTACCCAGGAAGTTGTTTAGCATAGTCCCAGGACTCTGCTAAGGGCAAGTACTGTCATTGTTATTTATTTAGCCCCATTATGCTAACTACCCACCCCTTGCCAAGGTTTCACCACCCAGAAGGTTGGAGGTCTTGTGAAGGAGACTTTAATACCGGCAGATTTAGATTTTTGTTTTTTCTTTTTTGTTTATTTTGAGACAGGGTTTCTTAGCTGTCCTAGAACTTGTTCTATAGACCAGGTTGGCCGGGAACTCATAGAGATCCGTCTGCCTCTGCCCTCCAAGTGCTGGGATCAAAGGCCTGTGCCATGACCACCTGGCTAAAGGTGGTTTTTTTTTTTTTAGTGGAGGGAAGTTTTGTGTCTCTGTAACAGTCTGTTCTAGAACTCACTTTGTAAACCAGTAAACCCAGCTGGCTCCAAACTCACAAAAATCTGTCTGCTTCTGCCTCCTAAGTGCTGGGATTCAAAATGTGCACCACCATGTCCATCTCTTAGACATTTTATATTTTTATAACTTCGTATAGCATACATTATACGAAGTTAT
>Sox2_DistalLCR_DHS23dC~spacer~DHS24dT
ATAACTTCGTATAGGATACTTTATACGAAGTTATCAGTATTAGGGTTTGTATGCAGTACAATACTCCAGGATACTAAAATGAGTGAGCCAGGTGTGGTGGTCCATGCCTAATAATCTTGGCAGGAGGTAGAGGAAGGAAGATCACTGCAAATTCAAAGTCAACCTAGTTTACATAGTGAATTCCAGGCCATCCTGGGATACAGTGTGAAGTCTTGTCCCAAAACAAGGGCAGGTGGCACTTCAGGTCTTCCGTAGCCTCTACTCTCTCCGCAATGTAGTAAATAAAGTTCTGTGTGTGTGTGCGCGCCAGGATTTATTTCACTGTGTTACCAGGCTGGCCGCCTCCTCCCAGAGATGCATCTGTCTGCCTCAGCCTTTGGAATGTTGGGTTTAAAGGCCTGTGCTACCATACCCAGCCTGCTTTATTTCTTCAAAGTAGCAACCCCAAACCCAAGCTAACCATGAACCACATTTCAGGAGAAAGCATAGAGCCCACACACCCGGGGTGTGAAGTTCGTCCCAAGTCTCTGGAGGCTCAGAACCACAAAGATAACTGTTACCTTTAGAGGGTGAAGGTAGGAGGAATTAGTTATTCTTATTATTATCTACATTTCCCCCCTCTTTTGAATGCAAGTGCTCCACAAACTTGTAATGTAGTCAAAGGTGACCTTGAAATGACCCTCTTATCCACCCCCACCCCAACCACTTTGAGTTTGAGGCAGGCCTGGAACACATTGTGTCAAAACAAACAAACAAAGAGCTTTCCTGCCTGCCCGCAGGTGAGGTGTCAGCCAGGCAGGAAGGCTGGGTGCAAACGGTTCAGGGGCTGGACCCTGGACCTCCTGGGGAGAACAGAGCCATTCTAAGACCCCAGTCCAAAGCGAATACTTTTAACTAGAGTTTTCTAGTTCCCCGGAAAAAAAAAATCAATGTGAAAGAGGATGCAGATTTCCATCGGAGAAGCAATAAAAGTCTTGATTACCTCCAATTAGTACTCCCCCACGCAGGGAGAGGGCTGTGGCCTGGGGCTACACTGGCGTGGGGGGTGGGCACTCAGGCAGGCTCCTCTCTGTGGTTGCTTATCTGTTTGTTTCTGAGGGGTGACCTTCATTTGTCAGATTCTGCCTTTTTTTTGGTGGTATGTATGTAAGTATGTATATTACCGTACGCTCATTTACATTTCCAATGCTATACCAAAAGTCCCCCATACCCACCCAACGTACATGTTTTTGTCTTCCTCTATAAATCATCAGCTTGCCAAAGGCAGTGAGATAATTTCCTTGTGTCCAGCTATAAAGTCACCTGGTGCCTGGGGAAGTTCCTGCTCAGGGCCAGCTCAGAGTCTCCGCTTCTCACAAAACAAAATGACTAAGAGTTTCTCCATTTTAAGTTTGCCTTGTGAGCTCAGGAGAAGTCGCTGCAAAGGGTTGTCTCCAGGCCTGTCTCCACCAACGAAAACCTGGGTTCGGAGGTGCAGTCAGGAAGAGGCGTAAGACTGAGTCCGAGCCAGGATGACTGGCAACCGAGCCGGGAGGGAGTCCAAGCCCCGCACGTCTGACCTTGAGTAAGTTATTTTCCCAGAAGAAGGGACTCAAATGACACCTCCCTCCCGGCTGTTACCCAGGAAGTTGTTTAGCATAGTCCCAGGACTCTGCTAAGGGCAAGTACTGTCATTGTTATTTATTTAGCCCCATTATGCTAACTACCCACCCCTTGCCAAGGTTTCACCACCCAGAAGGTTGGAGGTCTTGTGAAGGAGACTTTAATACCGGCAGATTTAGATTTTTGTTTTTTCTTTTTTGTTTATTTTGAGACAGGGTTTCTTAGCTGTCCTAGAACTTGTTCTATAGACCAGGTTGGCCGGGAACTCATAGAGATCCGTCTGCCTCTGCCCTCCAAGTGCTGGGATCAAAGGCCTGTGCCATGACCACCTGGCTAAAGGTGGTTTTTTTTTTTTTAGTGGAGGGAAGTTTTGTGTCTCTGTAACAGTCTGTTCTAGAACTCACTTTGTAAACCAGTAAACCCAGCTGGCTCCAAACTCACAAAAATCTGTCTGCTTCTGCCTCCTAAGTGCTGGGATTCAAAATGTGCACCACCATGTCCATCTCTTAGACATTTTATATTTTTATAACTTCGTATAGCATACATTATACGAAGTTAT
```
